# Polo-like kinase 1 regulates growth in juvenile *Fasciola hepatica*

**DOI:** 10.1101/2025.07.24.666572

**Authors:** Paul McCusker, Nathan G. Clarke, Rebecca Armstrong, Duncan Wells, Emily Robb, Paul McVeigh, Andreas Krasky, John Harrington, Paul M. Selzer, Nikki J. Marks, Aaron G. Maule

## Abstract

*Fasciola* sp. (liver fluke) are parasitic flatworms that impose a significant burden on the agri-food industry and human health. Immature worms can cause severe damage to the liver as they migrate towards the bile ducts, and yet there is only a single drug to treat this pathogenic life stage, driving the need to identify targets for novel flukicides. Given their crucial role in the growth/development of immature *Fasciola hepatica*, neoblast-like stem cells are an attractive source of new flukicide targets. Kinases are a hugely diverse group of phosphorylating enzymes with key roles in almost all cellular processes. Kinase dysregulation can result in the development of cancerous cells/tissues, linking many to cell cycle-associated proliferation and growth. Here, we annotate the *F. hepatica* kinome, identifying 271 putative protein kinases, representing around 1.6% of predicted *F. hepatica* protein-coding genes with family proportions similar to those of other parasitic flatworms. Many of these kinases, such as polo-like kinase 1 (*fhplk1*), are upregulated in immature worms undergoing rapid growth and development, a process underpinned by the proliferation of neoblast-like stem cells. RNA interference (RNAi)-mediated silencing of *fhplk1* in juvenile liver fluke reduced growth and cell proliferation, suggesting a conserved role within the cell-cycle; the cessation of stem cell proliferation persisted for at least a week following *fhplk1-*RNAi. A PLK inhibitor (BI 2536) was shown to phenocopy the *fhplk1*-RNAi phenotype in a dose-dependent manner, supporting the feasibility of targeting *F. hepatica* neoblast-like cells through kinase inhibitors. Transcriptomic analysis of *fhplk1*-RNAi juveniles revealed 946 downregulated genes, principally associated with the cell cycle or ribosomes. Over 80 of these downregulated genes were also downregulated following juvenile *F. hepatica* irradiation, supporting roles for these kinases in neoblast-like stem cells, and marking them as putative targets for control. Among the 1244 upregulated genes in *fhplk1-*RNAi juvenile worms were many neurotransmitters, receptors and ion channels, exposing the apparent upregulation of diverse inter-cellular signalling systems. While many neurotransmitter pathways promote proliferation in mammalian systems the interaction between neoblast-like stem cells and neuronal signalling in parasitic flatworms remains elusive. Here, the transcriptomic response of *fhplk1-*RNAi juveniles supports a link between neoblast-like stem cell driven growth/development and neuronal signalling.

**Author Summary:** The liver fluke is a parasitic flatworm which causes disease in livestock and humans around the world. While establishing the infection, immature liver fluke migrate through the host liver causing significant damage. Unfortunately, only one drug is currently recommended for treatment of these immature worms, though resistance to this drug is now widespread and exposes the pressing need to develop novel drugs. As worms migrate through the liver, they undergo growth and development which is facilitated by proliferating stem cells. These neoblast-like cells are akin to stem cells seen in other organisms, and as such are responsible for new tissue growth. Many stem cells express kinases, a large family of enzymes that control many cellular processes. In this study we identified all the potential kinases in the liver fluke, including those that may function in neoblast-like stem cells. One of these kinases, polo-like kinase 1 (PLK1), has been linked to cancer development in humans. We used reverse genetics to silence this gene, allowing us to understand its function. Silencing PLK1 reduced worm growth and stopped neoblast-like cell proliferation, confirming that it has an important role in growth and cell division. Also, we showed that a PLK1 inhibitor, developed for cancer treatments, reduced growth and neoblast-like cell activity, illustrating the potential for targeting liver fluke kinases associated with neoblast-like cells with drugs, providing new routes to drug development. We then carried out RNA sequencing of worms after PLK1 was silenced to show the effects of neoblast-like cell loss on the expression of other genes. We found a decrease in the expression of genes that regulate cell division, but an increase in the expression of genes related to inter-cell signalling, including neuronal genes. This supports evidence for interactions between the nervous system and neoblast-like cells which could be exploited in future drug discovery.

## Supplementary material for "Polo-like kinase 1 regulates growth in juvenile *Fasciola hepatica*": S1_File

```
>FhHiC23_g694/693.t1
MTFFKGLLKKIKNVDEPKKKCPLVGVPSDVNPDDHWEIISELGDGAFGKVFKAVKKNTNV
LAALKTVEFDSDVELEDFMVEIEILMNFKHPNILSLLEVYIYASKLWNFAVEAPWILSMKAGNILLTSSGEVKLADFGVSARLASEKQKRDTFIGTAYWMAPEVIACESFKESPYNWKADVWSFGITVIELAEMRPPHNEINPTRVLLKITKSEPPKLRKTFLWSSEMQDFLTRCLQK
DPSLRPECKELLVQPFVRDVCEDDRKHIRLLLCELKADVIDTVEDDVDPADMAEVEQDEE
VLVLPDSTKITMPLEVVDDEDEGFEAEDDSKEEPMISKDDGRDSGMEVDLKPTVATLKDE
EKRQLISGFVAEIAAQTIEEVVSSETRQPSAPSCVFEVMRDLSQELKHDDSVVRSEHTFY
DGESYRPKSRNTEEHHQHPVSDERFPARSGDSSVNTVPTYPTTSSGGSSVLAKSTSIGRD
SAVTSQPRITGLSRKNSAYRTLTRTRRFVIDGKEITTTSKRIIRVNDDNRKQREEELNKR
KAELRAFRMLQKQETRQTRELTMMASQRQELLETKLSAEFMALQRNYEQELELVSKNYRA
QMERLEKDHEAEMKKLRLDHVKEVQQFKNQLLSEIETYSRAERKAAKRELQADREVSTFG
PSSWSVRSSPSYNTQSAEKSDGLNITKRLTVFRENQDTQLSDRITRLIENYQRRLGSLRA
EELVEKQAVRMNFEQEKGKMDQRHMRLRHQLARNRLQDFFTIKRQKLAGLLDLESNELRQ
TVDREREQLATVHAIERKNHAKSAKIQSKKKIAEFQRRLRGEQTVLSPQFRERLREYEDT
VRTQMLEEGFQLEQRQRCQQTLLERSISSRLRELDQNQVQKRNELLELEVERLHELDEKH
DQELRAYMDSLPRNQALLRKQFSEERATNTQSNGGSCFSDTSRGLGNNTHGNRQTMSFHT
AVSDRSSKTRQGSSALKIHSVSMSPVMHRRRSNK*
>Fh_QUB.14908.1.p1
FAGGELFMQLEKEGVFMENQASFYLAEITLAIGHLHSMGIIYRDLKPENVLLDIEGHVKL
TDFGLSKERVDRDHLTHTFCGTIEYMAPEILLRQGHGRAVDWWSLGTLMYDMLSGAPPFT
GEDRKQTIDLILRGEFVLVPYLSCEAASLLRKLLVVDVNRRLGSGPSDAEAIKSHPFFRT
TNWDQVLKRQVEPPFRPTLTSDTDVSLFDPKFTQENPNESPDEGLPISAVVNDVFEGFTY
VDPQVHIDMARDPWVSQWPACSRSRRRSGISASSSPGFVGHTIMASTGGLIPGGSSHGIP
HAGTPHPEQLPVIASNASAAHADSMVNQQPFVFAEDFEDMDVSGNNANETGVFDPRTTGV
NTTLAGPIHQTFHVAPFSGAERSNPNPMVPPVSTTLQQPHLNGLVDNIRNHTPVAAAQAS
ALAAAALAASSRLANSTHQTAPTAAISFI
>FhHiC23_g10935.t1
MLSEASGSKSQTTDRQCTVSRSICAESVARSQPSVSSAKAKGASDMPVASKARVYTDVNT
NRPREYWDYEAHEIKWSDQDDFQIVRKLGRGKYSEVFEGINITTNEKCVIKVLKPVKKVK
INREIKILETLRGVTNVIRLDCVVKDPQTQTPALLFEYIDNTDFKELYFKLTDHDIRYYL
FELLRALDCCHSMGIMHRDVKPHNILINHAQRQLRLIDWGLAEFYHPEQEYNVRVASRHY
KGPELLVDYQMYDYSLDMWSVGCVFASMLLRREPFFHGHDNYDQLVRIARTLGTDELFQY
LAKYEIKLDPRFNEILGRHTRKRWERFVNADNRHLAVGEALDLLDRLLRYDHQERLTARE
AMEHPYFAPIVLEHGGSVPVTSGPSEPATEDTKTSA*
>FhHiC23_g10162.t1
MIPRKTFYPWTRDHLNNYGKVSDSLYVFLNSICLRHLYSVCKKRLRITTPSDFARLRVYE
LEVAGLTEVEINRLVCRLLDLGLPTGNLLPAADNLNSVSSVCPAFDRLPSLGNAFRPKPL
RKLVGLKHKFHASAPVSPARYDDFRACDSTRYGPQWTSVDHSRFQPGQRSNSFVIAADSS
HTDKSDRRANDSGPDSAQRSPLTCLISDQDIKLHSRIGVGSFGIVRRADWTTPSGEVIAV
AVKLLRPEAMVGDFYANFLDELRAMQCLSHPNLIRLHGVVLSNPIMMVTELAPLGSLLLH
LRAQSLCAANTTVNSPCQVPRALQIDSLWDMGVQIACGMAYLCSRDLVHRDLAARNVLMV
SVRRGQFPQVKIGDFGLVRSVTYIDHQSTNKTVLEEETESEIITDSLHSHPDAVYTGRVE
QRIPFAWSAPECLRDRLFSQASDVWSWGVTCWEIWTWGAAPWSGLDSIKLLSVLDSGRRL
AWPRQSCPRRLYQIMLACWRAEPGRRPSFAYLTERLDQVRPFEVIAMQNFDEADRLGLEA
GDTVIVSDGRPQDFWWYGQNRRTGEIGSFPRGIVQRDSKLSSEDISRPLASSFIHTDHVG
ESSVDRLAYVTDGRETPTNRRPSLASASCMPHSDTDSRNFATTSSLCDDQDTTLVGSTPS
TYMTTLERLRREQSEGFWTPIPEADSIAGPDFGWTKLASEDGYSLCSSMDQLSLDTQNQL
SSPIVTDRYDDQEDEQAVLDRTPRATVGSIRCAIKPEVPRANVPSAPVRHAPLFYDPSDD
QSPMVLPAPPGPEDETNISTAQTRTVSAHSCQSKGLAADYGRPVDHSDPRQSASSLNCDT
PSDMLASVSSRQRSDGRRYARSTYRRSESQPGQAPLSVPGTDPDCSPKSSAQTPAPPLID
LYSPALKPNPLFGSMQFPVPSAPLCDPHLPYYFPPYRRTHWVHFPGAESHQIPPPIPGRP
HSVATDPSVSAIDPVVTTSSTGRNMTKSIDPFDCARLSNALPDPPPTDNPFNWGTGKPGE
NDEHRSVTPTTSTTNLGHTSTLSPSVAQLGPVGQASPRLESQLLVSSAAPSNPFISNSMQ
QSTTSHSVTPRSSETVSSSSAPVSDEGETFKDPSPVPDGGRNAEEQQSSLFTSCCTTSND
VSLSVEIMCVCTQLPGVLEDEARQALAYLLNPFISVIPYLVVPPLPSAPLYQSATRVMTE
ASANRIQLAVRLISANRLHQLGLTTWEIGCQVLSAFNWSLPSAADWLLDRYLCGRRSCW*
>FhHiC23_g1033.t1
MALHVTDSSDFIHRYENEFIHRPDLSSRYRINGLRTDRSYGNQRYKNEIASQTAVRYNGS
NLPYQGYDGAGPYAFYDSSVVGTTTSSSSHSARKFPAVNCKDTHPTQNLYGPHKMSTARL
LQHESNPIFTDEFTHRGAIISERPYGTDVTRLLDTKRYAPSNYRLSQNVWNTSRDCPPSD
YTRYHRSTKSSQPYSSLNNHAMYEVSNTSSYIAEPRFYAAPQLQQRNQYISAYLGEMSNG
KQTQPLTTEKMNGNDNVFPVAYRSGIIAKEHAGYRTKSFPSISLNNLNNIDGEKYEKNTS
SVKDMPNGSNERGDYEDVSYPSESEQLTPTAAKQKYGKYLTAFEKQEIHFYPEIYFVGRY
AKKRQPSKTLCISGTREYSFQGTNNSVKNAAVATGYDDSQSGYIVVISDHIAYRYEVIKL
LGKGSFGQVVKARDHKTGQDVALKIIRSEERFARQAKEEIQILQQLNEQDTEDKHNIVRL
LDNFKFREHVCMVFELLSLNLYELLHFNEFRGLQQAEVCAFTKSILECLELLYKNKIIHC
DLKPENVLLVNPKRSAIKVIDFGSSCHVNKRVYTYIQSRFYRAPEIIMGMSYGMEIDMWS
LGCIVAEMITGTPLFPGEDADDQLALIMELLGTPPARMLSASKGAYKFFMCTGEPRYLYE
QELDLEQQKQQQQEMSDPKVNGMVNGDRNIHGRSAETTNISAKVRSKPKQRSRTWRPRQP
PGSLDLLTVLTSSKNSSVCVPGGEKRNRRTSRTHFIHVEPVDPDMLDFVSRCLLWWPEDR
MSPSEALRHPWIMKNKSSPKLDNILINSSGQRIGVDLGTQRNEVVSNGTCSTNDGDGSVD
PDDLLQKMQNVRLRRPKMFVEDDLRHARRNSVVRNERDNSNNYRRYSTGHEYGWPIAALT
DHSDLPVDRRHSVREGLRINGGTQFRDFLNSEHDRERDELSPQQRGMFEANMADVKKRHR
PRRPSNQMRDTISLKVDDTRSRLSGNYDSTL*
>FhHiC23_g10714.t1
MMSAATNSSPPVGMSSLKNVSHHQCHRSRSNHRCCFNSRYRNKQTRHVSDSTVSSSVSSS
SDGKRKRSSSTEKTSSGYGCSDPKFPRTEHSHKRRRRSSHVSHHKSNHTAGAYKTVRLRD
DEAWSRDSSNHSFRSGIRRSRATKPSNAKPSRATGRRSRSGYDSRGHSPCGSLRNGRHPD
SPKRSERVDGVRVRREKRAQKRREEKARRKQSHEGHKRKPSPIVSVGDVIKRRYRVQKIL
GEGSYGQVFECFDLCTNSLTAVKALKPQDDYRDVAKHEVSVLDNVSKLDSKNASHCISSF
DFFDWHNYFFLVFPLLGPSVFTFLEQNNYQPYPVEHAAAITRQLCEAVEFLHRIGLTHTD
IKPENVLFVDGAFDELYDGDRCRMIRRIRNPAVKLIDFGSATYDDDHRPTTIQTRHYRAP
EVVLELGWDHSADVWSIGCMLFELVTGQCLFMTHDNLEHLAMMERVLGPLPKYMVRSTKR
RRYFRHGRLDWPSDSSDARHVRKTLKPLGDYWFSHSDMHVRLALDLTREMLVYTPSDRIS
CARALEHPFILSFES*
>FhHiC23_g10067.t2
MPYTGPEAHLAPSDARHKLQMRRRRQESGPNRRQLGDLMKTDSEGFERQFRGGAKRKFDM
SSTWDRNKRSFPRHFDSSRRQERISPGPYSLETFPSIASAVIPRLSSRTNSPNIATGSSA
RLRSHHILRRGRNDSRAVQRDAFSPLTALDLSNPQHLLLCYNQLYQQYYKSYTAAASAAA
LSFSGGVCPNPDLMNAAAAAAAQASANVPPNLMSLPGVSTSSSLNFERGSRYSRLTPVSK
STNATTRHRHENLETRRRSNDRSDAGSSKQKIKTRSPRSHISRRSKPVATPKKSKLTTQR
TGEPKNNSTGQASATGLRSRVVVNIYNHHHPSAVSRRHSTKTAAATIDVVDDTSPGTGAS
KINTPLKTRKRSGRISNTTSQTKTNISAESSLAESASTRSDESKPGTNEPPKSMKDSSNQ
NLSSSDAGNDVCTMSSIQTPKTTGASFLIEGNAMRDQTVASDGTESTEEGEAKDDDDDED
EDGDEAETEDEDEETVDDGEGEQAAESEGEALGDEDEDEEAEPSRKASRKGNQRGTMKRS
KNSNVKNRDEGSDENASCSEDSQTDTTHHSSSKEQSHRSALRSRGSAARSLTRSNRRVEV
VPSDPLLLNVVSGFKVGDRNALLPTPFGGFAPPQSALYNTGTTPFWPNYPSNMLETAAML
STLCPDLLTALNSRTQGALDLNQIPSGASQLRHLQEQLRQLNPALGDEFGRLTGTRPDAS
CSSGRSHSPDSSSHRKSRSHRSGGPKQVNSRRPSESTTVKTSPPWSRKMPSDKSSDSRVP
ATRSRSSSLSITQSTQREEPCKRSASASLPHTEGAFHVTNDNSPVSEDVHSVLEEESGTL
VEEDHRSTGDTLAGDDDDDDAAQTADPSDIDDDLSPRVPRGPRTPSSPPISSPDEADVKN
ISSTLSLGHLELARPSARPYTTTMCSNARRSGSMCTESVESDRTRDRRSEKDDKILQSRA
RRRSFVRNDSPQQQRRTRDATRSKPTKKERMDSREESYCSSSGDTKTRALPAAYANPHRL
RRNSTTPPSPIPPRDDDVASSDSSSSSTTSSSSSSSDSSRCKDNRSSTESSDGSERIRKL
SGSRRTSRPVRPSSKPSSIRVQPVVKPPSGQLEDLSSDEELLRDGPRKSGSRLNRSGSSF
EQDHEKSRRRYRRRPSYQEGLGDYLSDESPSSTRSEHAAVSQTESSVSRSTGRCKSAGSV
SDDSRAADSIQTESRNGSHDSTAVTDRPVSHSHNDHSSKRVLPKNTNRTARRVENSGMDR
VEDQLSQRSPQKRRQNQQKPSSRRPAGAQSSLEWDQNDSHARAKRPCLLPLGNNCMARPA
VRHPESRRTPRRRRSPSCDVSWQGRAVSPSSHRGRMQTRPSGRGARMPASNRAELLQSGA
RQRRDADLLRRQEEYFNPIRSHFTDNRRSPIDQMVNRGPRRLYHTGQVGLNVRNIRTPYA
SNLRGRSPLQGKRTFSRQFGPFLELRNRQRTNRNKVPDIVWEPGPKQFLRTDQSRDSDRR
RSRSLHGRPAGGVSTSNKGRLRGPYSRSPGSRTHSFRNCQSGVDHAQRQGPGCRSGSNSS
SIRPKESPAFSSRGRLERSDNSKMDRTRRTWLSRDKTGPYQSETPADTRRWTDGSSGLPA
HTDTSGMVRGTSGRRPLKLSQRNRDTHPTTSKLLQTRSRRDVRRREISVIQCEKHEERLH
ASADAPSRSAGADSRSLTRSRSSTHPASFKREPVVDSTGVNSKRGERSQLSPVASGRRPL
ENKTSTPARPSAGQPSSPTPSTCFSHPTASNASLTAGTALSSCSGAQPVVSQFKTSHTAA
PNPPGHYQCLPASVQDPFSSVIARQIVATASVESSYPACLTNPSRPQSGRSPNTVHSFRG
TTTSTPLVDPYSPRLVIRSQPSSQLKPSTSASEVQPPTKPKCYRSTSLLNPSARVSSFPG
HISPYNSAYLCENPTSPRSKPAVQPLVLQVPLRRTIRHSSWGLLNQIPPSLYVVAHQTEL
YSVTQLSYCLKLQSLNHCNLQCSTPEHPANVVSFSYLSPPHTFPDSSTSAYRDSSLSVSP
ISSSLSQSVYSIESIISDAARESDKYESLQDRAEPLVFCGGRIIPTAIFPYPGPQVSQVV
CSPGLREVTETSSNSTPFVIEPVSPANLEPAGYMPDPRIMSTSALPPRIPGQPAATANTV
VRPTAPHMGSTSDASARVRRLDSVASRESSYSPPADRKGASTRRPNKAPVGVEPDEINAA
LLRKLEHAALTAATSNYGIESGYLDNDVFDSGDEDRDHDDDDIVLLLAKSSTRLPAQNST
DLIANDHLPSSSSSAYQTPAQQLLRLLTSGSHVIALKPIKTAVPPGRKLVNSVAVQTDHL
PVLCPNCGAEPRFVQTKPTQASKPHTQSRKLESTKCALYTGVMEVLPGVIPLSRGISLRR
PRASQTTVPGAPTVQTTMRFRWPADGEIVDCVETLPDGPLPVCLLPVVCDAITASSPRFI
KTVARSEGPCVSQVVICGPLAARPPDIPWKSLKSTHVPSKLNGVTPIAPKLTTADTTEKR
EQINVPTTNLDEESDDESDGRRLRRHLRRTQKTQEINTAMVAAAIRQNELEGMTEMQPGS
IPTANEHTQSVMNGTTVTTGTVGPDAIAKSVVTDGTKPDQIEPEPSSARIDEVRRRAKRW
IAQRKISMQENAGASQLGSELNDDSREGSDVVDDADGHLIYSIGQFLLGRYEILKTLGEG
TFGKVVDCKDHVHNRRIALKIIKNVDKYREAAMLEINVLNFLTERGANIDHLCVTLLDWF
DYHGHICLAFDILGLSVFDFLKENNYVGYPMEHVRHISYQLCHAVRFLHDNQLTHTDLKP
ENILFVDSDYISVHNRKKRRHEHMVKCSDIRLIDFGSATFDNDHHSTIVSTRHYRAPEVI
LELGWSQPCDVWSIGCIMFELYTGYTLFQTHDNREHLAMMERTLGHIPYRMTRKSRTGFF
YHGRLDWDFYNQEGRYVRENCRPLLRYCKDESQDTLDLFDLMAKMLEYDPTDRIPLSAAL
THPFFLHLPSHQRLTYKPSSTLELPSSTRGSQNGATERRSGARRHGDRTDGSSSASSTGS
ADGTSRTNIVSTTATR*
>FhHiC23_g10228.t1
MSQRASVDAQREELFLLLSMFPELIVSVNGLNQQPDCVDSFHAITDDVYPLRLCICLQST
IRQSLKPLSTPQTKVRSVNLNVVCDQSYPRSPPSLHFTEAKRIAPDVLNELDHRLQDVLI
STKGQPCIKDLIETGLTYLTDIDRERVNARLEARKRRVCQLTGRCRLGKSVRVGELDQII
EAYHSRIVEAQSALEQRAESDAKLEKLFENLNVDAPETLESPNAQINPVCPLRRHNCLCS
LPMTRLSPQSSSASQSGPGRKSIGPTVLQIQRGSCVDGPHDKPSTGAPPHSDPTKFELFP
CHARFDGFNVDNGQPVRIDEWLIPSKRGPKGSDCGGGGCDTAKLLHNLGPQLIHLARCTK
PSSLNPILGYGHLTDGLPSGESKRSERKSSNADAQSGWFIVHLVSERPRGTCLTTLMNTI
SDRSGETGRSFAWIRTVIQQLVNVLAWLHEQNMGHRNLQPRCIFVDEMTQVTVCEYEFFA
KLDQLVDEATGTKSRVNVSSTVSGLSRSGRMRLQDIHQLGILLFYMTTGTLVESLPLPCT
ESTVSALLRDLDTTCASARDFVRTCLLCAPDLSMKKLACHPFLCEQLPFMPNTLEPPIVD
TNLTTPSTAAGPTDLLTDFDLGQFTQASTPAQSKRPRLLEDFDNFTVIGRGGFGCVLKAR
NIIEDLDYAIKCVKIDDKQADVLLREIRALSMLQHDNIVRYFTSWKDKFDEELPLASMPW
TDSVARYPDHTSVTHSSRSSPASESNDDDGSVSDKSIGDSPHKNPNDLHVSPEDGGWIEI
GARGRRTRRPVPREPSPVKSTTVPSNDTEISWCQTVSTSPLDRNRYSSRFFSRPMSSSES
YSDDDSVRTVPEQNAEEPISFLPSDDVIENLELHEIGASSIGCSSSSSDDEESETEVKAD
GSKPEFPYLIIQMELCASKTLRHVIDEENLSSTPDRAWSLFRELTHGLAYIHSKKIIHRD
LKPANIMLDADDHVKIVDFGLATRTAEEKVVNARREADVIQKCSELSLDHYGTDVHASSA
TTQPDRPSELGSTVLGCSMTRYVGTFFYISPEILNTHRKHKFYDERVDIYSLGIILFEMF
YQSMPTGAQRVTVLTDLRKEQVIFPQDWPLKKLSNQTRLIRSMLQHDPNRRPSASDLLAS
PYVPPLQSTEVAFRKQLLDICKDPDGKLYQFVAQTLYTQSCSRAMDVFYDHLTGPDLPLR
NLLSRLRSGKHSLCPALTGKEPLQLGQLFTVYQRIHRHVIQTVEAIFSVHNGVSLKAPVL
VPVGVRNDSKSALPNSHGFRSRSHQKEPNKSAIQPCLIDQVFTEIREDSVAHGPVLLEMR
HGTPVYLPESLHLAFARYLARAGSPLIREIENAFRRYQFDRVYGEGDCVSPFGGDGRLAL
ADKPEENEQAAFDIVTPKFSVYSVVELLQIMREIVLNTREFENCHFFVYMNHTDLTEAIF
TQVGVPAEACATLWDRLAKANAQLTLVAKSTASTLLTSESSGTSGMTPQSCGVDLPVTRN
IALPVLLNTAGFTRASPSQRRLVNLLCLEVRPHQLDTLRETILQCAPRIQAQILRRVKEA
VTQLQSVLNIFQKLGTSDRFHVSLTPGLVLPCHMYQGIVFQLVACVPVRVNKTKIRTSGG
RGCGSGGGGGRSESVRLNKSDQTTNDPAATRSTCRDTELTRDAPNSDATRKKNRRPSGST
STIAGLVLAQGGDYTHLVMKHCLPREYGALRLPSRTSRVHFSSLIERSIFEPTSGIASLA
LDQCPHVVGFTLQTERLVQLYFMAASSFTCLSQKLIPPIQPYPCHILLSWDTRETDSLQD
LNCSPFRHLQAVSLRRANSSTPRSGTDNLVGTAQSSHQPLGDLVSPNPASMVANSGIPGT
LGATCPTGGAASVLTSGVSHTSSSHSGLTGGSGTSGCIGGSSASALLESFVPCRDGLLLA
YHLVQRMWSIGLPCELLTTPNVDMISAAEESGAEFAIRVNLLNPSSAACANLPTGTHCLS
AVTYQLWTQHGTATRQVMVSEQRRADPDSLIAYLLHRISGPSELHGRRVSETDRSINGTA
FASLDWLRTPTDLVHYTRCFISSGAGVEPPGVVYLPRSSVCPIGTVGLYNKCAESPERTG
SHPFSSGAPEVNVAATNTTQAVSTATPHTTSRLGYPGRRHRRQR*
>FhHiC23_g10703.t1
MRQLLMGLDFLHKNNVLHRDLKKSNISIDRKGVLKIADFGLARLTMTSVCPERPSRYTGR
VVTLWYRPPEILLNDRYYGRPVDMWGAGCIMAELWTRYPIMQGENELAQLNLIIQLCGSI
TPEVWPNVKNLEAYQQAQLPKDVKRHVREKLTPKITCPSAVDLTDKLIVLDPLKRLDADQ
ALSHDLFHEDPPVADLSVLSKSGNSYLEYSGQVSRARQAAAAAAQAVNYRGVPPNPNFVH
RRLPGPVGIPVQQGGGVLTAYRYRGLPPDQDSTIISDRIY*
>FhHiC23_g10233.t1
MQPAGRNEPTQNLVNNNRTPMPQSEFSNGNSNIPCSSDLSATVQLSPNSSSGCDLVSCES
RGIKSASIQQRLTDSSSSTGEVDTTHRRPGLEFNANDITLLSELGRGNGGVVSKTQHKLT
GFLMARKTFALDMKTSVRAQIFRDLQILYECSSPFIVEYYGAFHWDGTISIYSEYMDAGG
LDTLLASVGRFPEPIIIQIAHAIVQGLLYLWQDLHIVHRNLKPSNVLVGRNGSVKLCDFV
VSMSLMETLASAFVGMRTYMAPERLAGELYTSLSDVWSLGLTLTELAVGHYPIPAMDPVD
FVRAFAPDLESNMAEHLKAARSGEPLPALREVSNRLMGIFELFAYVVEQPAPRLPAYCFS
TGFIHLVHECLQKEPSDRLSIELLATQILPQLVLSTMEETCDLSSSSDADSVDGIQLTAH
VSIQGYLRGIFARQQAEAIDAVALAVAEDFDSDPLTDNVDQSWISENPNQLTSSNKPVMS
TVDK*
>FhHiC23_g10691.t1
LPGRVRTSSKAVKPGQARKRLANEESSLDGLRSSCDRPTGCHTQVPTSTQLPYVATAGAS
TEPGGTNHASTANAHISLNIENVAVSNPIKALATQVQPISADLNPCRYNYNLYHGYLCMR
HYPTHLFSPIPTSGSVALTPACVPETETRLGEQACTVLTHKPSPALQPRTTCASTERKSF
GYTNRRSSRKFSTCSPYLLRSVRQAIKTGSTAQFSQMDSTNSLVKSVNPMIEPGHGLSLL
TDPISAGYNLNEPQPMMSMHSGPGMTKPIVLHGGNHSSSSNSPNMPHSARPIMSGIPTSA
HQQSTHPLLTAAAQSITNQPNARIPHIMNSHHSPSSSPDRTAQTVVIDGRTYELHDLISV
ITRLKQDVLACTDRIRWLESELHQSRLLVSARDRDIHKLRSVLDQKVPNTQSPTQTTQPQ
HMDTVLELDEALTGPNTDAYDSLIPCGSSVLGITSKNVPEGMRMKKQGVSGESQNQQRTS
GLIHHSKDTWSRNLIREAIENNDFLRHLDKVQIEEIVCCMYKRNILQGSYIIREGQSGDA
LYVVAEGVLEVSKQGQLLGRMDVGRAFGELALLYNCNRTASVRAVTKASAWTLDRSVFQQ
IMMSSCLHQTEENIKFLNSVPALKSLSPEKMHKLADVLESIYYGPDEYIIREGEIGETFF
IIQSGTVRVTKSIDGTDEAQEIRHLSPGEWFGEKALYTSEKRSANVISMEGGVHLLSLDR
SNFIHLIGDLSEIRSKDYGETRRSATSEPSTPSSDSNAHVAQRLEDHLSLRGRSAMLPMP
TIQDEPSLSAQIKMDDLEPIAVLGIGGFGCVELVVWTKDRSKSFALKRMKKQHIVQTRQQ
EHICSERQIMLELRCPFICRLYCTYKDKKFVYMLMEACLGGELWTVLRNRGRFNDVVTRF
VVACVLEAFTYLHTQGIIYRDLKPENLLLDDRGYVKLCDFGFAKRIGLNKKTWTFCGTPE
YVAPEIILNKGHDHSADYWSLGILIFELLTGSPPFTGSDPMKIYNVVLRGIDAIEFSPIH
INRTAATLIKRLCAQNPTQRLGYGLGGIIDIKQNKYFQGFDWIGLHRGTLVAPIQPTIAG
PDDVSNFDKYPEKAENPPDELSGWDADF*
>FhHiC23_g1.t1
MAFLDMSAFKRTDSKRIVVGNYEYKSTNILGRGAYGVVYKGQESNNKNFVVAIKEVKTNR
FVERELKILQFNKSTSWMVLEFCNGGDLEGYLNIEHRARKLDVSAIRILLRQLSSALNAM
HQLHIAHRDLKPGNILITYNQNLNKSEVQFEDYTFKIADFGLARVIEDFPVDASVCGTPV
YMAPEVLLHMRYGNKVDVWSLGALIYECHFAERFLPTTITCVAQIKAFFNNETGSINRLN
RSMNPQLKAVLSGMLKVNSKDRMTMSEVYNNEFLKTYLYDDHQERSNKIIPLGTGGLRPS
FFSCLKKQMKNGTIKSKTHQCERIQGNPGMGSYVSSTVGSDSGNYILITTDAQCTDYTHN
EKLKSIGLTLELCNQLQCEKELIEDTTTDSVSGLTKTADLAKNLDKLLKRIDKITWILER
SLGPMKEETSKCLEHPEITERILLDFVILRHLDEAVNRAKEDILSNSLFVTEQSKCALQV
MRNAYATVQARIREHLVNFQPNEDKLPNDKINPVNVILNRALITSKAAKSFIQGGDITKG
LKLTQTLISYFYGLMRYTKRVEFKMMLYQLARKLHNHLCKCESQCSTSVEISRFTLPRID
LDYEV*
>FhHiC23_g10865.t1
MASYPREISLHNGRVQGPIPIQSIDSNSNHIVNKINGIKESKYKNARELLIRYPKKDTSY
SDIPRPYTGVDIRTQEAEKVYLIAPNGGHLRAAYSEVEGLDRFANKGSEEDSSREIERSK
GSQVRLEQTTQSVPNRQSIPRPPRLTDGLTPFERIKAEFAKRSPYKSEARAGKRIGFYRF
LLDIGRGNFSKVKLATHTLLNAEVAVKVIDRTKFDAKTRRLLSQELANMERLNHPNIIQL
FEFHEVPQRWHLVMEYAPAGELHSFLKRNGRLEDKLARNLTSQIVSALKHMHSNGVVHRD
LKAENILFVTSTFVKVGDFGFSKFVSPNDALTTFCGSPPYAAPELFVADSYIGPAVDLWA
LGVLIYYMSVGHLPFRGDSIAKIKCLILDGNVEYPAFLPTVCKDLIQGLLTQSVDARYTI
SNVQRCSWLKDTDWTEHTRESQPFSDQIDDQTTRAILARWWKIDDWELDRALSDGPRKCL
TGIYRILRSQGRKYVNYESPAFSFKSKSSKKSRERKKENHHILFTPSSVTLDENGQQKVK
RGGLKRTEEVTTVDLRDKNPVKGKIDKEGETTSRTCALL*
>FhHiC23_g10034.t1
MSNNSLEITNLDNLSDPSGIFSLIEVVGKGTYGNVYKGRHVRTSQLAAIKVMPITQEDEE
EIILEINTLRKLSNHRNIATYYGAFIKKASPQDHLWLVMEYCGAGSVTDLVKSTRGQSLK
EDWIAYICREILRGLVHLHNNRVIHRDIKGQNVLLTDNAEVKLVDFGVSAQLDKTFGKRN
TFIGTPYWMAPEVIHCEQDSRCTYDARSDLWSLGITALEMAEGRPPLCEMHPMRALFLIM
RNPPPRLKQAPNGSRHWSLRFHDFVNKCLTKDFTKRPNTTDLLRHEFITNLPNERQVRIQ
LKDHIDRHKRNKRPEEREQVYEYEGSDEDEDDTSAAAKAAAAAAVAMSAAGGGPGAGSRP
PPAPIANVPYRPSPSEKQFARPPAGRPGSDLIPPNPPITGGFNIRVIPPVNGSQPLSRLQ
SRGEPPPLHPASHSKGPSTKPSRVDDEHVSATVAPNETGENTLRQNFARLQEREHNAVPG
AASARPMIPNSGSAVGSGSIAQQSHHFPQHSRNAHSRVPPVGHHGRLQGQPTPQPQTQFH
SNQPKLGVSAAGSRIAGSGQIVSPSPPTTAISALDTNEPSVANASGASGHHFPLHHHRSA
VFPAVPINDSISYSPFQPAPPVRALYSNELAPFARSPFRVKMFSAPPQQQVRLGTNGVAS
SQDSTPPTSSAAVGGSSRHHHIVAPKFPSTRPVGQQSPTSHLDLRKPPLDGATPVHSSVS
VTGAGAHQAGAARTSGALAFVASSDPSVTTACGSSSVALSSKSGMPTRLTSSNQGPGHGH
SKVSSSQSNALEEGPGHLRYARQPVLGVSAGAKSRLGSQKGVTKSERNRIESESAKLIAD
LTLETEAAPLPASDGISVSDLAHKSDVVPITSTVLPNTLMPGTAMTDVDNSFQPLALSQA
QAVVQQAIVNAAVGTSTQQFHLNLFHWLRQAQADPTSSSLVYLRQQLRQGLLSQRQRRQQ
PLAAVSTAVLPLDLGETDEDRSVSAPSSQAIHHFPYQQSPKSNFETTGDDSRFRHRVPAD
TQYACVDSADWFGSRLDPALRRQISAPDPVPCTPSSSFLSPQPPPGPRLRRRLAKPRPDE
LILVEDDEDENMSTWSEAKGGHGYSYDTQPLKSVAHHWSGATLGQVEQDAKHVLSDPDGW
FRSENSTVQLQQSPGGRSEVIVFDLQTELDELAAQLTNLGSASPGPVRGVTNNALNGKSQ
LQPYVNGQHRASGKPDALIRSNSSGISSDQPRGRNSLSDPAAKPPRSTSASSTGSSSSSS
SESISSQCSSGSVERQSPKSKAPVGSSSSASGSRSTGSRDFRSSTCSSVSSGSSNGSRSS
KNHRHEKSPGSTPALDQRRLTVVENVSTQDSMGGHEYDAVGEVSGAGDENGWCDDDGADE
EVENTEVLDEKHPSLGNNGEPEDGENDQRGEDEDDDDDGEVDVVEEGEVGPDLEETAQIR
ATLSVVRRRTQPEITEVGNAHPLDRDADGDTTAGLLKRNHEEPLPSDEFTEETLNSLASI
IKASGTGSLNQWSVLTNNIQSSSEIRMPPEHDKASQSTEPSGIDAGMVSDATLRPSASNE
HSKKHITSAALFDSPNRSASGSFATRMESDRSDKQPQGVTVGLPTSAHPVSSAERMEGKQ
SASQIIGVSSGPAQARTKTHVDIQLVHPLNASILPSSALTAANFSQQHSIPNVTTASGPS
ASNHQLPGVGEEAPEIQVYKKRFSSEILCAAMWGVNLLIGLETGLSLLDRSGEGKVYSLI
TRRRFSQMAVLEGQNILVTISGRKNRLRVYYLSWLRSKIMKTEGCDKKNGWVNVGENLHG
AVHFKIVKYEKIKFLVVALRDSVGIYAWAPRPYHKFMDFKRFSDLAHRPLLVDLTVEENQ
RLKVIYGSSAGFHAIDLDSNTVFDLYLPPTNSTQITPHCIVVLPNTDGMQLLLCYDTEGV
YVDTNGKLTKNVVIQWGEVPTSVAYISTGQLLGWGLKAIEVRSAETGHLDGVFMHKREQK
FKFLCERNDKVFFSNTRSGPPQVSMMTLSGIHW*
>FhHiC23_g10098.t1
MLTQSQQQAGISTTTIPGSRGQRGSCTPSQKKDDRSPGNMLSQDAPRSSRESNTLLVGPN
FRLGKKIGCGNFGELRLGRNLYTNEHVAIKLEPMKTRAPQLHLEYRFYRMLQSGSVVGFP
AVYYFGPVGRHNALVMELLGPSLEDLFEICKRQFSLKTVLMIAIQLLRRIEYVHSKHLIY
RDVKPENFLIGRQYYNRHRTIYIIDFGLAKEYIDPDTGKHIRYREHKSLTGTARYMSINT
HLGKEQSRRDDLEALGHMFLYFLRGSLPWQGLKAENLRDRYQKIGDTKRATPIDVLCHGY
PEMAAYLRYVRSLDFFEEPNYEYLRLIFTDLMQRKGWECDWEFDWCHRPLPGAKPSSTSG
AGAGYTNNEDNNPVTSPLHYKSAEFSGAYNDQSVNAGAMHYGQGRSVPFMSAAIITRTQP
VNLVAVPALVGPGIQNPDLASNDPPFVVT*
>FhHiC23_g10231.t1
MSATLRYAAGSASPSYLTANVGSPCSPRPENYDYDSFDLLALYEPSGHLVLRRSSTLILF
HPYYQPGNVHSQVCRFIRPLRAEGALTLSVRDQEHTPGTNGTGIRNTVKHYRIRHHDPTD
TYYIKTKCEFNSLHHLVQFYTADANGLCCRLGQASPRPVPVATDLSVRTKDQWEIPKTSI
VLIKQLGAGQFGEVWLGKWNGTTEVAVKTLTHGTMTTEEFLKEARIMRAARHPKLVRLYA
VWTEDPIYIVTELMSNGSLLQYLRDGPGQESGNERAGGHDGSDCQRCVKVADFGLARVVE
DHHSTYMAHKSTKFPIKWTAPEAALKGRFTIKSDVWSFGIVIYELVTHGQVPYPSMNNTE
TLQQVPEKRPAFAFLYDFFEDYFVTSDTDYKHATHTDLPRTSCFNCSSSSSPRVPIKAMR
TIPVVPVQAQPLPVLSLSSVTCSCTSSHPTGTMAMAANQPGRSSPTALNSGLCHSPLLVT
*
>FhHiC23_g10104.t1
MTQMGVAYKAGDIVSATYSFRKDKNEDLSFDRNDKLKIINIAKDSNWAHAKNSSGETGLI
PLNYVQPSDGSPKRLTNFTWYHGRITRPESEKVLSGQAVGSFLVRDSDLYAGDLTLCVVG
PPVTESNESDTAVEGYTTVPATNVQHYHIIRKQIESKKSADGSQFSAISSITHYSLDEFD
WFSSLPDLIRFYSIPDSGLVSPLLHPVPDLQRKRLQLLRSNGWIIARKDLILSDQLGHGE
FGEVVKAMYKNRNVAVKMYKKTACKLAITYEASLMTNLDHPNLVSFVGLVYEPDEDAVYT
VIEYLPHGNLLTYLHSRTRDEVTDRDKLQFSVDACRGLTYLEERGIVHRDIAARNILLAG
QTPRLVAKVADFGMARDLNNSGLLPVRPCPPESAPPSVPGRELTERLSPSPPSTTAVCIT
SSEMDVPCRAQTLILHDNAAIPVKWTAPEAVRKRLFSNKSDVWSFGILLWEIYSYGRIPY
PRMMANQALRQIVAGYRMRPPEDCPSEIYTLMRRTWHMNPEMRPSFAKILTELVAHLEEC
SGDKTTTARRKSPPFHLKISNRFSEDDPWQQKTFGRVTMTPDRFMESSSDCYDQLDELPA
PDGTRGPNTHLAGSSVMSRSFTSGNNANDLDSRHKDHHLHHHHTHGQTSHQAITPDATPS
TRNAFCLPKFERLKL*
>FhHiC23_g11966.t1
MKSSKSLAESNDVSYDSSSEFVINKEWKLIKRIGAGSFGEIFLATNRKTNEEAAVKLEVY
KSGVPVQLQTEFHLLRTLSNNPGITKIYWFGRDGVQNLYTALVMEYLGPSLEDLHVYCDC
KFSLKTVAMLADQMLKRIETLHRYCLIHRDIKPDNFVMGVGPNFNTVYVIDFGLSKYYMD
PKTKEHCAFRDFRNLTGTARYCSINAHAGYEQSRRDDLESLGYVFLYFIRGSLPWQGLQA
DSKREKFRKIYKTKLSMRTEALCQGLPEEFAKYLNYCRNLAFEEEPKYKYLRGLFWRIME
KKSFKYDCQFDWNDSALGTKD*
>FhHiC23_g11458.t1
MGNCVPSRSDLPSMVETPREINRSSLSSILTRDTWTAGDTEEFTDNWCTMDHDGNESRSA
SVVSLPSSSPLFLLDTENVEVSTVPTTSTQTKEKSSNRFIPNQDDRLTDFQSDPLAHLSH
HSEADRKKFTPKPCSGTAGLMNLNCDLHRKRHFIAPIPREQINKNQSYHPEGSPGDSGLG
VSFPTSPRVVPNNNGLRNLSIVEQRLLGYCRTENYLTTETTNFSVSDQKTRRIVDRETSD
ALPPIPPKSSYQDTVDRQRKRTNTPNLDQAGSAKLGAEATGVYQRPLTGTPEPMVVFATQ
AFIKTNESELSMVENERFLVLEYNPANLCPETTPEDKRWLVARIDPRFHCLKGTCNRQGL
VPARLLAPFKVTPNQHPAWFTVDRDEADRMLRNTNPCGTYMLRPSSDPTNAFALSLRFFD
LSTRDWFVKHYRVRHKTNEDVFFVFRRAAFNTVEELINHHSVHSDGLVCTLHKPYPRMCT
PVSSLNQLEVNRSSFVFDKLLGRGSFGEVWRATWDGRLSVAVKRLIANENVEAERLLEEA
KLMQRLNHPRIVQLLAVCTTPIDQPPYLVTELMENGSLKNYLRSLRFDQLQFVQLIQMMI
WISEGMVYLERQNFIHRDLRASNVLVDDKYQLKVADFGLSHMLEEADEYIGTTQTKFPIR
WTAPEGMLKQAYSTKSDVWSFGVLIYEILTFCETPYAGLSSKEVKDHVCSGYRLPRPTMK
VRMPISAQEAYEPSPQGGVYTMGRCPLDLYTQMLQCWHVDPELRPTFAGMNTYLMNYCSK
FNRTPNSKC*
>FhHiC23_g11475.t1
MIVRLASVSLFVAVVAISIWSHRTTPVTVSGRINHTVLFSCGLPDHGTKRERIWKVDDGE
PIQISNRRWINPNGSLSVRVQPEDRSIIYQCLSFSPGDNEQEHYVYGISLPTEAFLAQTV
ENVTVDWGTIYTFPCIFGGEAPRKDIMIFNHKVVNEMQHNVTEDSVVECRVENSLGYQHD
IAFIKVRPATYPEGFKMHLKAETEKPTVFTISKRVNDTVLLSCGLPDLGPKRNRSWMLKL
KELTPVPGYRWINPNGSLTLRVHAEDSNHLYICTAFVPGTLDRETYVYSISLMVAASLRQ
SVENVTLDWGSIYTFPCSFTGTGPRNDTMVFNNRVVTETKHNVTEDSVVECRVQNSLGMQ
HDKAFIRIRPGSKAWAQKFGPPTGDYCQPYSFALNDSSACLPFLNELAESDPQPYLVSRS
RLSFAESAERSLGELFTAWDRLLVEKQSYANNELNTSEDSVLVDFDKHAVSFTAWRCVDW
AKRLTCALTYPRCRSIDSTSGTASRSNKFYEEHPVCRAHCLAVAGLFCMSRLDVPWNSSA
LNPLEPPLNGSGEPLQSGWTQLLSVPEAHNDRLPTADLVKHLNNASSCVLHTCSSPLSST
SVESRPKCTRLPLETVFNSPYNSDYQGPDNQSNGDPGSNGRDCLSGNGMTYRGSATMPRC
QPWAAFGTQVGQLLGVGPLGGTWPGLSALNIHTFPLSLDTEASSSAVCRNPLGLASKPFC
LGPVDGASRAENINMQWSIFLCDDIVPCPVSDSDLNVISRVTVTKNKSAESSGTRVQRIV
ACVLAVAFVCLFIVSYIIWRCSRCGLTNSNSSLFPLEFLDTPDQKTGLTVHTKDESLCEP
SSVCRALDGIKEQRNLERRRQLLNRRRRLRHMHPFCQSIASCCYRFGDCLRCRLPLDPSE
VTRVVSAPVNASSDATQNAWISTKRRQPVFNPFRLCAVDRQCAKTRSVPFSVSPCSGLSA
IERPQFRLLGYGRGVMSRSMVNAEDEDFEAKTLSMKLQKPVAYVANAESDGRTKHLIGSC
LYNVCARRGSGLQMPSNACPDCQKVMNRELDREERFDPDDLSQETPNQTSRPSSVGAPCL
DAIDCSLDPGFALTQSSIQILDSASACLGVRVFPEKLFNTASMMHLLHPKLKQICYPRSK
LIERQRLSKRAFGWIVLAEAPSLDNLVRRYRMLSLTAAERLGLTSSQKPGSSHSATHFEL
DTERSVGGPLIVVKMLNDDADLETHANFLREAEVLVELSHKNIIELLGVCVPLRPPSLIL
EYMPYGDLTTLLRHYGAPDSCGPVSPLHFTGVPDNMPLAANGELVSLTHTKDSVVCDKYD
EAGSRYSNLRSWVPPKNLTCHQLLCMALDACDAMVYLSDRYYVHRDVAARSFLVGNRFIL
KLSDFSLCRPIKPHVDLVAKPNEYLPVKWLPVESTVNGVFHIDTDVWAFGVFLWELFSFG
SEPYDSLSCDQVVPFLEAGKRLVRPADCPSPVYELMLRCWSAERSERPSFSEIRTHLHTI
YTQ*
>FhHiC23_g11545.t1
MPLLAPKALKGLYFFCEPLAKGSFGVLYVAIHTLTKQKVAVKILDKKALGADAFRIRTEI
EALKQLNHKYIYKLYHVVETERYFYLVFEYVPGGELFDYILRKEHLTEEEARIVFRQLVS
AIGYVHSKGFAHRDLKPNSANTLLDTFCGSYAYAAPEVLSYKEYSGNAADLWSLGVILYT
LLCGCLPFDPTKPEELPQKIGKGIFTVPNSLSKSSRNLLTQLMCVDPRKRIKLDELCRHP
WIIEGFSGHSVDIDEQKPLMMPLNMRIVEEISECHHISKVELNRMLLQRSYDYLMATYMI
MEAVLENEGRIIQLRRRCLDAFPHRSIPISHGDKTRSGEPPEIEKEKKTNDRLPPPVPAA
VRVMRSQTNVSEVPKLFSVIDNASRVPLADSVGSAMDRENRPPDQTLQIRNILNTPTKSV
DRANAPDLLTLSPSRSIDSQLAQLNQSLHKAQLSEVAFSPRAKCPMLNSDQMLPVSLSGT
YSTSFSSTSSGASHINQDAFTTYSEHPTTGLTRSRGSADDRGSNGSGGIGRWQLGRLRDV
FMAPRKPQPLITPDSRSLSQRLRKTRHLNNVVLARRGLTAGEVFDKIASALNQESIRFTL
KGTGFLCVFSNDWGKTVLSFELELVYVSTRVVESSASASIKRRLTLKPRAHRPGPSPRSP
ARLTLTAKSTTPAPGSHPDPTDETRSRDASHGPSVVADSSTVATDFTDSELQIGVKMKRI
RGDSFMYTSLCRTILELADIRT*
>FhHiC23_g10998.t1
MQKLNMKDPLAIVPTELIAHKFFHRIADFGFVKYVPHRTYTLCGTPEYLAPEIIKSKGYN
KAVDWWALGILIYEMIAGHPPFYADEPLQIYEKIVACTYKFPQHFGTDAKDLVRNLVQAD
LTRRYGNLKNGTNDIKNHRWFAPISWLTIFNREVQAPIIPPCRHPGDSSNFDVYKEEPFN
EGKQDQYTLEFADF*
>FhHiC23_g11864.t1
MLSFKRPARRVEWDLSVIKLMDRNDTTGDTDSCSSCGYPSSWSSTRSSLNSNLESPTSTI
VNPQNCTRIFRLNQSTTTSTTPNLVFTSARASPTKTVPCTSPSAVSESADPNPERRDVRP
NFHSFPRLQVLGAPTRRYSVAKTKLLKSCPQLVPLLRLAQSESLDKNPETANPLLSLAEY
CNRALTKFMSIHSIFLRAYVCPTFTQYPAYRSRSFSCPNLGTTTRQGVRQFQREPSTGMG
LSIPHSGVGSCTQMDTSAGESNSSPGVASEMGPTRCTCSLPNSQSTITATTSVPNRPASS
QLGSKPSTIAPHQALHISTTFASPSPINTAASTRGRPAFRFPIQRKSLLTGGAFTCCANG
ATAHTCACSVDRGLASPGHSPEPASPLSAASATNTTQSPAEFCSNPPHVVSGHASAEVNA
SLNASLDELTAHSSTGVSRTGSDLTNLTARPLDSFSFNTPVSSDLPPVRRQFSNRNSGPG
TGMGSQNAQTSCANCGLHIEQLRDSPTAEKRHTGLKLRPENKHLVENRRWSLASLPSSGY
GTNTPESGSNISHSRCSSRENVHGFQTQTLTITTTQSVHSPSCTAPVALCSVSPSSPGAT
VQARPTATKLVSALSQDPASCTALMSRSSTEQPLQIPYLIGFKPRLTDESNNLQRCATDT
TLVTDSGDRSPIPRVPSPLCSGSTAPPTPLLPISTFPMGRTKPGFDSSSCLSPFSSAGPV
SKARSRSLSPNRTMVSGEQDILLLNHIYRERFPKASAQMQERLARLIDELEHEDTVSWSA
VARFVRCQVVQLVRDCLQKALSGLVTCRYFYEMTENLEKLVEDTRVRDPDSVPLIVNLVR
RLLLIIARPARLLECLEFDPCEFYQMLEVAEDQVRRQASFSATGSIVSGPTRGASGDTAA
RVYGEIVSADVPLYIISKLGLNKNALTATESYVNEPIQHNLSICSEGGTSSDVSTSWHIR
RKSGSDSSQSTDWGIRESNSRPCITHRPPCEADFEIIKLVSNGAYGAVYLVRHRITRQRF
ALKKIRKQHLQLRNQVDQVFAERDIMTFADNPFVVSMCCTFETKKCLCMVMEYVEGGDCA
TLLKHIGGPLPLDLTRLYFAETVLALEYLHNYGIVHRDLKPDNLLITHEGHIKLTDFGLS
RIGLMNLATNLYEKNLDLEKDCKMFRDKQVFGTPEYIAPEVILRQGYGKPVDWWSMGIIL
YEFLVGCVPFAGDSIEDLFAQIVTGPIEWPEEDEWKVPDEAIELISLLLERDPLLRLGTS
GDAAEVKEAAFFAGPPSVDWNNLLRQKAAFVPQLEHDEDTSYFDPRTDRYQHDLDDDEDL
QFPAECSSFTSGRSSPAPAAQPPEQTRSVSFVCSSSSALVTSPATVRRPAASRLGRERQQ
QARERRRCHSVGDRAQSAGSTNSFNRLSNGCPSASVQSVSGDSSAAAAEWIEHEQANATS
TLTAGSAAGRTALHMLQNLTLDTDNERASDRPSTVNVDGGALPEGEDEAQDHETRGVFHA
FASYSPRFSVVLEQARMAEVAAGIMNADEPMTTDSPPVLTNGWTGCLPGAKVTDSSTVEQ
KSEDRPLMEVSKSPEHIVPSPENAKPAPMSFGVSNPDSHSVKKSESSSSLELSQHSSLAY
HSSCSSSDMENPIQWRNQPKPIDSSAKMVDDHSEANSERAQLEQRAQEQSTRSNTPETSS
SASSSSSSSLSLTTLTPHLCSHVNADMIRGDAVPTPIPSANRRETTEAMNADALSRIKPQ
SSSQTPQTGCATPLPLSHPGSRPQCEGTVIPEAPTKPLVVLTADGSSTQAHQSPYVPEPR
PSPQARLHTSDRRVSRVVSRNQPPSTEGNVPAVPRRSGSIVIRKGKWGYGFTIRAIRVYF
GSSSAYTLHHLVLNVDQHGAASRAGLREGDLITSINGVSTLGMFHTQVVKLILQSGSELR
LHATPINQSFIRSDGPWRPSGRLVSRAAQASRCPTVVSTGSTSAQSVTAVSSGESFKSHR
ESVVEKEATPARESVLRRSGRRLTIREARHRHVNSEQQQRKQQPQRTQTTNSGPTASKVE
AKSSDSLGGTSANLSPPAIGQVFGVGPNWSSTCGKSLSPSCYTVASAQRFGLPLGAVAHQ
SGAFNSTQLAAHRRSIEKPLIRQLSERQHRARLAAVVGAGTTAAISTTPSLLPGAVPTYQ
ASSPAPQSCASDWATVSRVPVHAHAYGVPSVSSTPVSCGPSPFSSVGWQSGSDLSSSSSP
GSSSPKPGSFCHPAGLCSFGTTNSTPPPATSMPQTTFMGHTTQSVSSSYLQTPPFGSESP
FQTGLRAPLAIHARHSDPIRQPLGPNQNWPASGATTGTHTESIDCARGTSPTQTQHRSIS
NPVNITNHVNALVSSGQVRLRRRSHMFAVQHVASPDSPTPDCEIQTDPSSDSGDRSK*
>FhHiC23_g11507.t2
MEIPLNTPLKLLADHLPLSLLPTVSGYLLVEISLRFQKQLRHDNLVNLLEVFRRKKRLYL
VFEFVDHTVLEDLENNPKGLDEMATKKILFQVLRGIEFCHVHNIIHRDIKPENVLVSHNG
VVKLCDFGFARTLAAPGEVYTDYVATRWYRAPELLVGDTKYGRAVDIWAIGCLAAEMLTG
DPLFPGDSDIDQLHHVVRCLGNLNEKYEHIFQRNPLFAGMRLPVARELVPLDRRLPGVAK
LTMNFIKSCLRLDANDRPTSSALLRSEYFTRDSFSSVFMDELKSLIRRETERSGAAPHRT
NATSTAQKTTKYELPGKNTTAGAVSVISNNASMSCTTVSKTTTTVTNANSEARKNPVCQS
ELVEDKSEPVPVKISTENKNKEELPQVPNSPVEYDEKQNPTEVNKSPPPKPVNSPDKESP
QMVSSPEQLTPRMTSRHPILDLRLSVELDESPRSNSSPEQETLRLGRAHSPEVSKQMIFD
ETGSLHPTGRLNLVRQESGVIHDVCAAGDAPVPISDSRVGLVPDKTDRVSFLDPVQLHMA
FDNCQSERNYAMPTITQRSIGYLTTTESRTLSKPGVSTSKMFEGFRGPQVGYTNYPSTPY
SPVPLHYDTKLGKQTNQFSIQISNRNPISDDSELIDMNTKTPVMSESINPGGQSKHYSSQ
HHSHPEDKQSAVTESSSTATLPQLPTLVHELFENDTRPHGHGMLYRTEAQCTVDTSQSDN
FSGHNETTQSGKMNPLPYELRPLLLPSGYSHGISGSQHNTPYSWDSKKKRNQPVGLYKKH
PMNTSTAVSSGYGTIPVPSSFIALSDHSSHSLTNSVGSTALIDSNHDTGQTRENTDYTYH
PSRFTSFGPTSYGMGGAVGRSPLLTLTQHNMMRQRAHQLPLGHSVNKYDTFGPTHVFGPQ
ILPINTTTSGVSGVSGSLNVPSSLGGRSLHSNQLSFPGVRASDKFWLGNLPRR*
>FhHiC23_g11847.t1
MVSVKPSNVNLVISGKWRLVRKIGGGSFGDIYLGHNISTGEEVAVKLEPSSARHPQLLYE
SRVYRILQNSLGVPKVHWFGNDGPQCRYRAMVMDLLGPSLEDLFTFCGRRFTLKTVLILA
EQMLWRIENIHNRGLIHRDIKPDNFLMGIGPTCNRVYVVDFGLAKKYRDHRSKCHIPYRD
DKNLTGTARYASINAHAGIEQSRRDDIESLGYVFMYFLRGHLPWQGLKANTKKQKYERIY
ERKVATSPEQLCKGYAFEFEKYLHYARALAFECTPDYQHLRGMFRRLFQSLDYSLDYLFD
WTLLRTNTLNSESSVVRNQNDSSNANNNTSNNNNSNANPSANTTRKHGANGGTEPQPDQA
DEFDAQTRMLLHNLIGRGPHTSSNQPQSQQQQQQQLLHQQLSDNNNGAVQSSAMHSQFVN
PSGSGVPHSGAYNAAAGTSGAYGIRCVMPDLRR*
>FhHiC23_g1207.t1
MIGQVVYSGPVQTWNKQSCSLSAISRKVYVEKSLGYGAFGVVWLVVDPRTGQQVALKRIP
NVFESLQAAKRAYREMYLLLQLRHSNLLDVVKTNDYADFNESILCEFMDTDLHKIITSSQ
YLSIDHVKLFIYQILRAGIIHRDLKPGNLLVNTNCLLKICDFGLARSAPLLDPEEPCDSL
TMEVVTQFYRSPELLLGSCFYTSAIDLWSVGCILGELLTRRILFQSMSPFRQLDMIFDLL
GSPTPMDLVDLVGCPSLSIEFLLSRPVRPANHAALVTLVRPVPRPSLLSSPNPFDQPPDP
DLLALLLSLLKFSPSKRVSAEDALKSPFVAAGRARFHSSACSCCPHTLCPPGPSAVTYAS
ATARPFVSTATGPVWMDLLPVCGGPLRAGALNSANTLSSSSPCTPPSPYTPPHLVGPAEL
MLGLHQFGLRSTGFPSQPLTIPPPLIIPPQIDLEPVYTDVHGARTLNTEVRMDSLEEAKS
MLWNLIEYYFQRDPHRARVVINNSSPSFGSFIASTVAHA*
>FhHiC23_g11005.t1
MVGVDQGKTDMLDIVFNSDVLVVDMSIKTQQSLLNYHIGVREHLKRFDNIVLVLFSRGKV
TEELNSVLGPRTKLFPYVITDAGVAVSLDDRYIRTSLGEYDNLRNQVFSRLPPMSENLER
TLSELETRNRATLKERFITDIRRVREQYKGAELRERLRTMRRRLDDPEMLSTEVLLNMLL
SYRDSEDYDAMVTLVDDVRKLPMRSKMVELCMIQYLYAFALNGRKQPGDRDRALTVINNL
LTTCEKPSADMYGLLGRIHKERFVESKFTDQEALKAAIESYRNGFQADPNEYMGVNLANL
LVCTGQELNTSQELNRICNVLNLRIGRKGDISKLTDYWDVATFFEVRVLLEEYTSAVRAV
ERIYAMDPPEWQLASTLRNIRLINHFRKPAHDKAKLTPARKLFDFWMEFLSDVVTESGQS
LQSSTNGPCLSADLTVNGNSFLPNGDLTDSMVHTLRDTYAVLVSETHSDRFEPAYVQINV
TAEPKSLRIWLYLSEDASLSMRKPLDSSEEECLDLLDKTVFGNEEGTLRDVSFTTEDIKG
ISLTKKNNRAVYLYTVHYSQDYCLSFSCESTKHQFYMVVRDSLFSADEPAGFLLDDDPQE
VVRFEYEVDDNGQRIVLGKGSFGTVYSGRELTREVKIAIKALNNINSSEFQSLSEEIRLH
SRLNHRNIVRYLGSDVRDGIFVILMELVPGGSLSSLLRKYGALKEEIVASYSMQILEGLK
YLHDNRIIHRDIKADNVLVNMYNGDIKITDFGTSKRLIGLDPRACTVAGTMRYMAPELVV
GRRGYGYPVDIWSFGCTVVEMLTATVPFVELENAFAAFYTIGRDKKHPTIPPTVSTLCHN
FLMRTFDSNPDARATAGQLLVDEFIETHRKTKRRPKGKTPRTPATYGHSASPRRQPQRAG
SGLFKRFLSLAPSEINTLQSQDTTNTHAPSSACETGHFVLPSEVDVGQILGTPVSLPAEM
EDVPVRTSVLHGNSEPSVPTAVDQNSFIPGKILKPKRSNGEEPAISTRVRERLAASGELL
PTLHLRDRPPVLNGFKLSDSGSLLNRSSSSGPTPTTASFGASADTFGFLKQDSEARHLLT
IALRSQKKTVLTNWHYLVSRQSGVHLPVLQSSASPSTGVGFKSPPPVSVFSPIPETKSIV
AETATENTTALSVSDTKTPNQYMSHCTNLGDTSNATGTAEVSVAPLTTRDAFELELLECL
LDMLLDHLEGGTTWSNMTQYLISPTSITQPITCQGLVSKNSSSDIATRFDSLLRRLIEQL
QGGLPGTVSLPNSPLLVEFLHTAFLMMWTAFDKPLHTQLNRPHELLAWHKLISDAVALAV
HNLAVLDECGDMRHPGPDGMFPEGRLVTLRRNRTFAARAGGPAAHVRDEMNRRALTHSQD
QFEASPPMRPRIRPLSMAYHSNDRQRTLSFEMNQPDSTTGISVGGVSGPGIASDLDTAAR
RRASFARNSERSSLYRRSTGNFGPSPLTEELNEDETSLRTVNVDPGSTLFGTTAHLRTCP
RYANLHNQIDEEREETEKLNGELIRLSTQHNQLLTSMIQQRHSEVDYLRALAPEAVAYNQ
DLATGCSNLQEWFISLNLSGSDLEKLYSQGITDEEDFLKTVTKEDLWRLNLSGGAVLRIW
RKLSKLRQAASVTIASQL*
>FhHiC23_g1121.t1
MFDSGGYLKLIDFGASKEMNAHPLEKTWTICGTLAYCAPEMLNGDGYDFMVDWWALGIMC
YALSCGTYPVSPGRNHREMREKINKHHYAAPVHTSSDLEQTILQYDPRAFYTRADVAKLP
ESPLKRWITDYSMVQDQPEEFCIRGHGADIRITRSSAAQNNTVMPLNEERDKVGQQHISE
WLLTQPDVMGFSDRSNFVQSGEISGSIRSMSTIRASKQSFVQMGLMTCGGTPNNSVRSDA
TSEHEKNGFPYRFWRRSTRHSGATTDENEFNIASDNHEDAIPLVAHKRTSIKSLWASFKE
RVSRVSFKNNTIRSKSLATNEKKRRNNKVRIESESNTGQVETYVNVIRNLPTPQQHSIKS
TPERRESKRSEQYETNGQCERIIYIKPR*
>FhHiC23_g11636.t1
MMEADKRTQQTVLKYASLSTAQENVLRQPVFDAEAHLCTLNFCNRYIVQNPVRSAHPVLS
RSQSMGGTVSSFVPVQLNRFRKTGDCQGPIVSELALQVGERATHSVNAVCLHNTTDSSQG
HQWAQDEQTSGHPVSEHVSQKPNIETESNLSESSKGSSSSRKTTSYQSRHPTIVDVEAAP
KFSNRVRNSGHIENSSTCDPTIENQCSGVRYTHQQQRTNPLKEHVSPTIRQALGRPDDNL
DGRYLVPTESQTLACVSTRTAKSSLLRTMNTNHVITWSQDPVMVRGKSVQFELEKDSSQQ
LLCSGNITDNPTEQKTFRTLYFRVREQEAQLREKEALIEHLQSIIVEMNHLLRQQAQRTR
SSRLSRGESPHRTGKLPSFSPMESSNSTEHVLVHAKIPSPGNGSADFPTNSNYYTSSQSR
SRVMLECPSDVTRQRNRAPKAGLSCSRSPRKSVRSTEWNDSWKNTLNVGPQKMIERNSRR
FPKRTKRYAISGESSQYLLTPTNQQVQLPKFDKSEQTKTLITQAIMDNDFMKHLDSGQIA
EIVESMCPLRCARMSWIVREGEIGSVVYVLEAGYVEVLQSGERIREMGPGTVFGELAILY
NCTRTASVKALIDCSLWAIDRHCFQSIMMRTGMRRQKDYVKFLKSVPTFSELSDEVLIKV
ADVLGACHYNPGDYVIREGARGNTFFIISDGKVKVTKNRATVGDEQFIRYMERGDWFGEK
ALSDEDVRTANIIAAAPDGVDCLMLDRDSYNLLIKDLVSFERTYPDEQHVPRISQFSETQ
LADLELVSTIGLGGFGRVLLVTLKKDKRQSFALKKLKKQYIVETRQQEHILNEKSILLEA
DNDFIVKLHKTFKDRRYLYFLLEACLGGELWTILRNCTSFEDSTTRFYTACVVEAIAYLH
RKGIIYRDLKPENLLLDNHGYCKMTDFGFAKKIGFGSKTWTFCGTPEYVAPEIILNKGHD
FSVDLWSLGILVFELLTGTPPFNSPDPMRTYNFILKGINAIEFPKKIGRNAQCLIKKLCR
ENPTERLGTRRGGISELQKHVWFEGFNWVGLRARTLIAPIVPKVTSATDVSNFDRYTEDT
ELAPEELTNWDRDF*
>FhHiC23_g11417.t2
MFYCDILGQPIPQFQWLKDGKLLTEQPNRIRIETGLWGSSLRVEKIDQSDEGMYVCVARN
PSGNVNATAYLWVVEKSKTGTSSKTQVEDENMFNPRNSPEMDGFCQEFHSNVCGKYLFGH
RVFVTREFQQALIESQISKFLKLTATQPLHRIREDCLRNMMEAMCYYNFPVCLPVATTGV
STDNTAANPEVEYRAHYLCRQDCYMIKQNECSATYKYLERTMLQELPSMIMNCARLPLYT
AEHPTACRRIGQPLPVLVHDTVPAAGGPEELMPVSDRVYWKNLVNEKADTSSSHMNPNEN
GALKQKSGTSHQADITGSMTNGPDLVPLFVSVGVMFIVGFMLLAVCFLCRRNWDRSPRLQ
TDGSSLLSRARGSGSRFGRFNGGGPCSGSRNGNGSGSVGVRGQGVGAAIDNGTNKKRRVP
GMGSGVKGTKNGRLLSNVDDGYMIAYTPGSNNIFGQSDSSNNLNGASTNNGPHSLSSGHN
SQVADPNSLHLKTGSMPTYHQYQPTNYGSGSVGTGPSAAGVLLPLPPPNAPAPPPPNPLS
MGPLSPGTGTTTLPHTSVGTNAVHMVTAHGNNSAEFHIDMGIPYEANVVSADSPTAYTTL
RNSSPNGYLMNGSQVPFSVNDDLPTRATEYPISQLRFGKQFGQGVFGPVYKAELLPNTTY
ENGHPISVIVKTLSAGSPASLQADFRRESDLIAELDHPNLLSLLGVSLQHPPWCMIFEVR
QYVDLCELLASRRTTNSPDSNLSPLLETEKLHVVAQVAAGMDYLSSHRFVHRDLAARNVL
ILNDQLFCKITDLGLARDCYANDYYRLHPHSLMLPIRWMPLDSIIYGKFTVESDIWAYGV
LMWEVWSGGMRPYANYSDSDVLDLIRARKLLSKPTNCSTKVYAFMNGCWHDESERRPTFQ
DCLHQISQWQCELALTGGHTNCEALTYSSPSDSTVSHSGRAGEGPPVMGLSSENNMKNAD
RHLISNGYSPVDCTEANTGNSEQFSHHTSAWCDQYSVDADCHAVNYSAGVDDTFPPGLTH
MSPDGSSANGKLQSLSHLPAFNGMCPVTRYDNQTTNSALGMRLLPNTTTMCIPATDPVI*
>FhHiC23_g10941.t1
MSPEDIVIAAVTEEKDVPQLHMEAASGIPVTEDDSWHYSTVRRSNGHALEFLCNAFKFHL
SEYPGLRVCRVREKGCATKRYSPYYLAYLRSIYSGCTHVLGNLVLCDLERYGRPPFQTLL
DTIENGSDPDLSFLSSIQEVSGYVYLSRNSVRTISLPSLRIIRGEPPFTLDETNASFIAT
RNGINLTNALEIVSMPNLTAIKQHNVVLRDNPMLCHLAFTVRWEEIFLDKHNQAAIPDRY
HDRISQRGCDPEFRQSEEKRIRDKCHGQCAMHHQGGFCWGPGPDSCQKMVKCADGKDRYC
QDGPSTKIPCNQECLGGCEGSPNNCRACMSARDGNKCVGQCPPKEIVSRVDSRLQPNPNF
KYTFHDICVKDCPAPFLKSNIYCVIECDLKNQIPVNGNCQQCPPSGCPEHCTEEQIFDVK
PYVVDDQALDRLKNCIYYTGSIYISKESFEPSKSWKPITDISKLWNLRSLKGMVGNIYMD
LRGAPPELKNLTFLDNLENLVWESGETHTPMITILNGEHIELLGFRSLKDIKPPVYLINM
TKLCYTSALLRAIPVRMTNVPTEKECAQRDAVCHSECLPEAGCWGPTADMCAHCCNQKAG
EFCVSECTDRPGYYEVRRSQSVPLMKHPTGSGTCPTLPTETNLISGLTMDVTNGGRLPPQ
ECSRCHEECQHTCYGPGPHECQGGCKHYQHNDTCVTVCPSTTYVEPGTNRCLPCHSTCLH
SIISTEVRLCSGPGDHFGLGGCTACLTVLQKNDARQFQCLLRDCPLKHYIESHVPIDFIR
KEQLDVSQETEKLAESKVSAAFMLRVCKPCHPYCEVCSANGTHSSICHNCLHWWFKSECV
LQCPPGETYTPKETTTTLSPTPQTTGRMPAVRHVRQVTDPFVVPHANHNESDITPLRLLG
PDQRHCLLCHEECVQGCSGPGPTDCAKCRNYMIVLDEDEETFVCNSSCPDDRTHVLHGMC
LTAEQYAKLSGRSARETRDRILIGVAVSVLLLVILATVVLVLCLKRKAEAERMREKLRAA
YTNLLEPDKDELLKNQSGIREPNMGRLEMINADDLDFDSESTPLGTGAFGVVYRGKWRVP
KAALIRHGFRGAAQLDVAIKIIQNDYPITPGCLNQPQPFMDGSVSRDSEDEIRRVTARTN
LEELLQEAKVMASVEHRHCLPLIGVCLSRERHCLVSVFVEQGSLDKYVHEHQADLNSLTM
LSWAEQIADGMSYLEMRGIIHRDLAARNVLVQRRDLVQITDFGLAKMLERKDEDKVVVRS
GRVPIRWLAIETLQDSVYSHKTDVWTYGVTLWEIFTYGRRPYEDVETKNIKDHVMKGGRL
TQPEICTLDVYMVMVKCWMEDYESRPTFAELTRTFHNFCKTPGRYLYIQGDEYAINYHAS
TYSTNISADTHELQPLLHRGMPDGGTYGVKSNGSLNHNTFAEVSTGTMPPNSPNRFTRSP
NQLDYPHASTGPRSDQFHLSHSLDPDDSQAQLPTRTNPTSHGMWPIRGRNTGTMGVSGHS
LAAASPRVEATGGVKPRRFDSLLPNPVNSETPTTVGGASPRNLSRQIVPLASREDSWLTE
APDSPAWHPPTNGNPGIMNRRSPGVVHRPDSSLAHEGPSIPCTAQLGGRTGQFNPQLSRT
DDSSSYLLPPIPAPIKLPEDGYLEPKSTPVTPLPGFPVAADQVKNERPEPVPGTVLEDEY
LTPKRNSPTEDITPATDFGISNMEYFMQPYLPPSSCDYPDTQRTVADGSENDS*
>FhHiC23_g11755.t1
MGEAEDVLTICTSLGYAKVICAADTTVKELIGMAMRTVSLMSSSQLYGLQTPRDDHNLNS
FRHILCRNLTWAEIKKLYHPTELTLAICLYPTKFEEAARNDRSTLFYLHQQAKEIYHAHF
KDITDVAMAFEIGCLDIRSFASTSDPCTKDLLDVLDKGRGLNSFFPPCVLQAYKSKALRR
AVQHYLVKVQHYSEEDCALDMLNRYLILLKFDRDVVRCSFGAGHGFPVELVIGPRFQVSI
MLENAAEPRTVAYFASIKKVMVSKTVSSDGVRYQVRLAIEQSSDPNAPLEIMTFSFQSQE
AADTVVHLLEGYCGEAIGAAVHDNGCDMGTASELRSHRGTRENFLPNGCPYRLKETNNSE
IQKLEMSRDSVLLEQVLGEGQFGDVYKGIYRKDSHAETMSVAVKTCKIDASPEERGQFLE
EARILSEFNHPHIIRLFGVCSEEPIWLVMEYAPLGELRHYLLARNGQIALPLLLTFCYQI
VTALTCLEAKRCVHRDIAARNILVARSDWVKLADFGMARMLYDANEFRADKGRKMPIKWM
APESVHHRRFSSASDVWMFGVCMWEILSGGTKPFADMTNAEAAEHVTRGQRLKRPELCPR
NLYVVMLECWNTNPQRRPTFAALKPRLRELAAQSREAAKSDYQNSENNALLANPEANDLI
PDNLPVNSNHCSSGKVSPTRKPRTNHHHSSGNRKQYAQHTSQHGNSSTAKLPSLHSHWEE
VTELEPTGEDSDNGSSRYETSHDFTEDNGQKNKIQCSVNMNDTRTGAVRSTTGSSRSKSL
GNTHHQCHSNRRTSPERSRTQTTHLETNVPNYTGVTASGHNRLHSAPNINRDTSPKRKVT
GGYDSSEPSSPRSKERVTRQSSNRRRSFEDGIDNQLASDHSRTQNNNGGAHCSETGFRNT
TSHTLTEKQPEPIVYDEEFPETNNDRVYLSTVQVVKTVRLASQQLAVAPVEKYPLLVKSI
GASVRDLFTSIEAEFGANNIDNEIFLAERQLNASMYQLISTIKDAKLSINRGPLLEEYRR
HLLTLCYAIAADAHSLYTSVYEFRNRPVSSRISPR*
>FhHiC23_g11704.t1
MPTTPVAVSHVFIRMNAATTPIGLLEPVRRHPWGRKEVHNGCRGGPNYHIRALFGETKML
GDTDSTVTNVDVQELSCFSSKTDPSQFQLIRVLGQGSFGKVFLVRKRVGADTGTLFAMKV
LRKASLKLRDRIRTKMERDILAAIRHPFIVRLEYAFQTEGKLYLILEYLRGGDLFTRLSC
EVMLPENDVRFYLAELALALNHLHQLGIIYRDLKPENILLDVEGHIKLTDFGLSKEAIHH
GSGGQAFSFCGTIEYMAPEVITRRGHDSAADWWSLGVLMFEMLCGVLPFQGENKRDTMGQ
ILRAKLRMPQFLSPDAQSLLRALFKRNPSNRLGYGPDGFEQLQAQPFFSTISWSGLLDRT
CSAPYRPVCSPRQANVALDSVSSSPSLKESPDIPVSASSWEIFRGFSYTAPKLVDQSVDY
FSESKDEDRHLQAPVFTRSPTPAASITPFHSGPLSSFGTDVNGQTSDSVYSGIGADSRSS
MELGPRYARPLDSGTRRAESSLRLEIIGPSGAIAFPNVKTTPFADDFELKEVIGRGAHAT
CQRCVHRQTFEVYAVKIIDKRVHDPTDEISILTRFSELKHIVTLYAVYDSDPFVYIVTEY
LGGGELLDRVMRKHGLSEFEASRVIEVVASTLAELHNNRVVHRDVTPSNLVYAALNQDPS
SLRICDFGFAKTVPTENGFLMTPRYTIPYAAPEVLRREGHSYACDLWSLGILLCVLLVGR
TPFPHRPGDSPGSLLNQIKTEGLKLLGPRWYRVSADAKDLVSKLLEVDPTKRITAADVLT
HPWLTNREELPRQHITVDANDEVISKPAIHTWYKISASQLTNTPALGPVTDSQLAARRQQ
SRMKSKSKTFNIRPPLPDPLEASSSPVTCTSSFVLKQTKWSSDMAIFPQSISNSGLLRST
NYANSPSHGTVSTVLSGPNGHPDGRACFFTSATFTLSQPARSKPFYSPGHGSIHNQSRVV
V*
>FhHiC23_g11262.t1
MNPSCCKLQLSNSATCPDSLSDMQNELGSPMDNYSEFANGVFTNAVVPIPHLHTHPMIIS
SSVMTHHNVVPNFCGSSSNASSPGCAATFSTSCYAGFYGKADSSLSSSMPPPHTVGLVPL
QVSCTNGMELSSQIYTGSTEEPLYGLTHSRSAQDAISFMCQSMPPAPNRQSPRFGSHLTP
NPIPSMGKNLSLFSTTNLNAAAVLGCGGPMGPVGYATRPTHLQPSPLNQGTNSGPSGSNP
SPISRRPVVPSNLSWATPESYQPCVVQRTSPMGVSSSTTAEDKGSPAKSARAVSRSFRMA
NDGSPKQDDVLKTSVRKLSPADVPPKPLPTGRMHAIQSTSLQQIACHPASSNQNAGTSSK
PETPSKKPPSLLPPPLPPRSNSRHQFGSNTGPRMNPATDISVQEITGSPGLDSVTRSSGL
NLNTARKESAGSPSSTVPTAGLNMRRSKQTIPQNIPEETVPMSTAISESHSACTGTSPTV
EDKHSEPVGRKSPSPAVKMQLTSKQGALKPHPVTGSDKSSSAMRDAKTTSGTDKMKSQKS
PSPDNTTSGTATAKVQEEKTPAKCTPDTTKEPGGVESKKTVDQFIASSNTKPCHTQLTPY
HSGFPGVKPVNPAVYRRFMEQRMADVGRIHRERHERRMRLENEMAKVGLDENARTQMRCL
LRKKESNHMRMQRAKMDQSMFHRIKHLGVGAFGKVWLVRKKDNGQLYAMKLLNKRDVVER
RQLAHVQAERDILAEADNEWVVKLFFSFQDYSALYLVMEYIPGGDMMSLLIKKGIFEESL
ARFYVAELTLALESVHLMGFVHRDIKPDNILITREGHIKLTDFGLCTGFRWTHSSKYWDL
DFSISSSSPRSARTQQINNNSPAVPGEKTGGGTQLEIEKGRPSESDDDRKVISEEKTHEV
ENVAECEEDDDAVDNSEIDVSDEKSESIGKLLRVKDLRQTGVCNRNQHGTLEKKQKTLER
RRNSFANRRCAQSLVGTPNYIAPEILRRQDYGQSCDWWSVGVILYEMLVGQPPFLAQTAA
DTQIRVVQWCRYLKVPGEPRLKSAARSLICQFLRDPNDRLADPNQIKAHPFFSSIDWDKL
PTQTAPYIPTIKDELDTSNFDPVDDERSMRSQDEFGTQGLISTPLPFPNFTFKRFFDRDP
TAIQSP*
>FhHiC23_g12953.t1
MAMKLTNEASVQRREMEFLSSLNHENVIKFHGSCVIGARFACLTEFANGGSLASLLSAKG
VDLPWSVRAELALDIAKGVHYLHSQSVIHRDLSSANILIRVTPGPLWDNKESSFPFQNGQ
LPYGLRVGHNILVSDAHFQHEYLNDPKYRRPGHSRLSSSNTRSMQGSSSTSPCSSSCKIS
PMSTVPVDQTGEYIDHQFSNSSIADWDLQNGDSNPLLKETRESLFRSLPTVVPIWHQTTW
VATSRPRYTAIVADLGLCLDLSQENVDTVSLVGNPYYISPECLNRIAPYSFAADLFAVGL
LICELITHLVNDGVNVPRTKEFGLDHQQLPVPASCPNWLFQIAVDCCTVEHRKRPTAAEV
IERLTVLLSAHSTAATTTDLAGVLGPNYSIDHTAHSVNPALLLNGSSELSSVTKGQVHSV
DA*
>FhHiC23_g12119.t1
MADGRRATAKCAAEVRIGNYIIGETLGVGTFGKVKVGIHKSTGVQVAVKIVNRDKIKALD
VAGKLRREILNLWLFRHPHIIKLYQVISTPTDIFMIMEYVSGGELFDFIVKSGKLSEKEA
RKFFQQIISGVAYCHRHKVVHRDLKPENLLLDSNQNVKIADFGLSNMMQDGEFLRTSCGS
PNYAAPEVISGKLYAGPEVDVWSCGVILYALLCGTLPFDDEHIPTLFKKIKAGYFHMPES
LSTEVRDLLRRMITVDPIKRATIEEIRRHPWFVEDLPNHLFPQERDEDASIIDKEAVFEV
CQACNVSEREVFAALLNNDPSDQLCVAYHLIIDNKRFGSVLNPEEVSNFYVATGIDSTNT
VQTPTPGISSAGSLPLSQSPGHTLSGIPTGLGIRPVSPTRPHPERMPDGPPLTRTLDPVG
DQPMSAASSGGAGGGHMNTSDPGGFGQVSTQAKSAIAAGAAAAAGMKRFKWHLGIRSQSR
PWDIMHEVFKAMYTLGYEWKVINPFNVRVRKWNPVLQHHSKLVLQLYQVDTRSYLLDFKC
IDESQHDSDSMLVRRRSNNVSMCLDSPYTGTSPGMSTPVHTTDNSHPGSLGSTSPLRGGP
VDGINPTELSRSLSAGLGEGCATKRQRRHQTMEFFEMCTELITTLAR*
>FhHiC23_g124.t1
MATVNSEQQDQEQERCSRKAFSLQNEDSDISPDEELNRTRSEDSRRSPVEADSDILTMMV
QSTPVSINQVQRKTDGLLFKKYEKICKIGEGAYGVVFKCRDHTTGRLVAIKQFTASEEDP
VIRKIAMREIRMLKRLKHPNLVNLIEVFRKKKRLNLVLQFIDNTLLNEMEQRPRRMDKTK
IKKITWQLLLATDFCHQSNCIHRDIKPENILITRNNEVKLCDFGFARFLTGPEGEYTDYV
ATRWYRAPELLVGDTQYGPPVDVWAIGCVFAEMLTGTPLWPGSSDLDQLYLITRNMGNLY
PRHRKIFEQSKYFSGIQVPSVTDQEPLEKRFEKSHPNYFTFKEMNFLLSCVQMDPSERLP
CAELLKHSYFAINGPTERGNKIPCKVQDIGNYLPADAVQSVGQPQCHSTKPNHQPSETTS
IKRGEQSSQKPQINKPPQIVSYPFKTTFNPRTRLGLFNQRSTMNWDPITRKVVPAITTHH
TFHRVLQPTQSSGITSYINTNNNNNLNVNAGNNVPIIRPVIVSHTQVAAINTSCSNSSPS
TISTVASGLPCTMTLPVTSRIVMHQSTGNLYALGQTLDPSQFFTRSPQHAHRRQVSHDVP
GGSYHRPAMKTTGLHLPNL*
>FhHiC23_g13019.t1
MSRLQTTPTSSTPTKDFVHNGLERFPMNRREIPAFARKRCYELKDVLGRGAFGFVRRCIK
TDTGVEYAAKLINIKGISRSELRTVEHEAEICRSLRHKNIVQLHDSFYSGEYFIMILDLI
TGGELFEDIVRRAFYSESSARDCIYHVLKAMAYIHDQNVIHRDLKPENLLLTSRKTNSDI
KIADFGLAIRVADDLPHWNGLAGTYPYMAPEMIKGMAYTKAVDIWSIGVILYLLLSGHPP
FWDKSDSVLQAKIVRGEYHYDASSWSSVSFEARDLIDRMLTRHPTQRITAKQALRHQWIQ
HTELKISKVHLEQTVSQLRKFNARRKFKAAILTTIAMNRLLPHARSQPYLPIGFAFPHST
SDEELNILNSSVRRSTSFNDLSSSEPASAPYVGKRITIVRTSESGRKKPVEDSPEECLRV
LNIPGPSDSRTEQRQNSSYSHDIGFVTVGSSAQGSQLMPFTEPRSKTNVSRDSPQFVMKI
PETQKIRWHYVQNRFP*
>FhHiC23_g12334.t1
MWGTGANAMQSATELVRRCLPFVVTARILFGIQGVQCNICQFTVHKRCFELVNFQCPGAD
TGPDSDYQNKHQFTICTYTSPTFCDHCGSLLYGLFHQGYKCKNCDLNVHKRCTSRAPRLC
GLDHTERRGRLRVSITPQPGRLKVEIFEAKNLVPMDPNGLADPYVKIKLLPCEDNNTKSK
LKTKVFKATLNPVWDETFYIGITNDDLSKRLSIEVWDWDRTSRNDFMGSFSFGVSEVIKE
PVSSWFKLLNQEEGEFYALPCIDEAGAAICELRKRMERLSTEQFRLADEKRNRAEHSESG
SQRHKPDIPRWSDFKFLVVLGRGSFGKVVLAEQKNLDELFAVKILKKDVILQDDDVECAM
TERRVLALPNKPPFLVRLHSCFQTMDRLYLVMEYVNGGDLMYRIQREGRFKEPVAVFYSA
EVAVGLFFLHEHDIIYRDLKLDNILLDCEGHIKIADFGMCKEGISGNNKTRTFCGTPDYI
APEILKYEPYGKSVDWWSFGVLLYEMLAGQPPFDGEDEEELFRNIATREILYPRHISREA
MHICKGLLTRDPGGRLGCGARGERDIREHQFYRHIDWHKIATRQVQPPFKPRIKDRRDVS
NFDREFTKDPPKMTPTDKLFIMNLDQTEFSGFSYVNPEYILEQIDFASPLTRPRDIATET
DLRLTSKQTKNAHFARFLLPFLSV*
>FhHiC23_g12764.t1
MATSGLPKFSDLYELKEELGRGAFSIVRRCIQLSTGLEFASKIINTKRLSSRDMQKLERE
ARICRLLKHPNIVRLHDSIQDEGFHYLVFDLVTGGELFEDIVAREFYSEADASNCMQQII
ESVNYCHQNNIVHRDLKPENLLLASKSKGAAVKLADFGLAIEVQNEQPAWFGFAGTPGYL
SPEVLRKEPYGKAVDIWACGVILYILLVGYPPFWDEDQNRLYSQIKTGAYDYPSPEWDTV
TPEAKSLINSMLTVDPTRRITAAEALKHPWICQRERVASIMHRQETVECLKKFNARRKLK
GAILTTMLATRNFSTGRTVLSGTSGSVAKKTNGAIKDATDIPRILNEDGTDGKVEVLVLT
DPKCQLGGDSKKQDIIRATEQLLAAAAAGDFDTYLKYLDPQFTYFGPESCGNLLEGADFH
KFYFEQIIPKSVVRSIHTSILNPTVHLMGEDSACIAYTRLTQFLDKTNMPHTQQTEETRL
WVRRDGRNWQNVHAHRSAMAGTSGSTGFPNPGSNMSTSFNYPI*
>FhHiC23_g13053.t1
MLDEATLLSEMKHPYILQFYDSFFEGNKFYIVTEHCKGGDLARFLRDLKDNGRHLEEDQI
GKWTVQLLLAITFIHNNKVLHRDLKTSNIFLQEEDIRVGDFGICRILNSTHDLATTFVGT
PYYMSPEVLTNNTYNNKSDIWSLGVIIYEICTQKRAFNGTSLVRVMWQVVKDPSPTIPES
YSKDLQSLVQVMLTKDPKVRPSAASLLRHPFVQRHLRQMIKRDWLFRTTDSASLQDQMET
IQKMWLFPDGFFSTEQLSLKTELEPSPMDEVDPAVDEEQQEEVEIDLATLTPRQRIQMNL
HTESDVLAAELRQKAVRFMRGPHNKSKGSESVQNSILNDGTVTGSGISVWRSPEELMLNE
LRQLGKEFGQRAKDDNTEDDDDELSWPYSTINDSETFERLTYMNMFGSDAADAMPITITS
PNESANKNDIQENDQHTVAPQTPAHPPPWKTYVNLLPDESINQRNQTKEEADIARPKTRY
ESTKTNVSDRLFYSRSFSNSVNKKQCAKQTAGDTIYELESGGITFTDTSLTSAPWDETEL
EETIYPKYPLQETMAIRQTVTDRTHGTDVIKSKTTSDATIATEQLNSPVMEFSTITGDTV
QQVIQCMKTALQSEKEDDLFCSDEDTRTTPTLQKARSRQDELVGMKHYCIQKMGKRIFDM
AHDYLYRERIVERNAAGELSILTGLREICRDVTAGFVLDQLLFLEHADVQQETDSIKSTQ
NTRLPASIDAIILQSIT*
>FhHiC23_g12538.t1
MGNSSSSNNEQCNWIAVAAGDPTPTVLDQSSRAGSDRRPQIPYKMTMSDFVSGSINESNL
PSNGRLRSATHNACPIKGSIKRSPESGTEINSTNPGNNNASNQSQAAFIPPGAQILVDCG
LATALPTSASFGHMSEVNLGTTSTGTTVTSTITATTSSANSSGSENLYVALHDYVKRVDD
DLNMTKGQTFRILDRSHCDWWYAECTTTGQRGYVPKNHLARVTSLESNEWYFGELRRIEA
EHYLQLPGNDHGSFLVRVSESQSSEYSLSVREEDTIKHYRIRSRSSRTNPDLKRFYISRQ
LPFVTIQQLVGHYTENQSGLCCRLSRPCIKPTHPEPVGLSHKLIDKWEISKSSIVLKERI
GQGQFGEVYKAVWNKTAIVAVKTLKPSSCDAADFLREAQIMKRLHHPNLIQLYAVCTQSE
PFYLVTEYMSKGSLLAYLQSPEGRGLSIQCLVMMAAKIASGMAYLESRRHIHRDLAARNV
LVGEQHVVKIADFGLARMIHNREYVAHAGARFPIKWTAPEAANYSRFTIKSDVWSFGILL
TEIVTYGRSPYPGMHNAEVLRQVEAGYRMSKPSGCPPELYDLMLECWAADENRRPSFAEI
HTRLEEYCEDERPTYRNMGGTNLFAVTRGLRSPTTSVNPVPSSSGGSSNARYFQNMENLQ
ISVSP*
>FhHiC23_g1224.t1
MSKIPRKVVALQNKKKNKASKKNMPKDKNSVPKCNGAVQPPTQSTVIQKSEADVEYGDHL
REDDNIEEGILGSDDDEQEDPKDYCKGGYHPVKIGQLYNGRYQVVRKLGWGHFSTVWLCW
DLKLAMSHLLTLCSLKRFVAMKVVKSASHYKETALDEIKLLTCVRESAPDDPFRNKTVQL
LDDFRISGVNGQHVCMVFEVLGHNLLKLIIRSSYRGIPLENVRSIIKQTLQGLHYLHAKC
HIIHTDIKPENILVCVSDSQIRRMAAEALDAQRRGVQLSGSAVSTAPKEKEESVKMTKSR
KRRMRRKQRKQQALLEQELDELEELENQEHNRRLMDMGTKLNDAPDAEDTNAVAGSSRKS
TEDALNAVNCSDSAIYKESFGADSAGSSETPKNSDDGPIQAEGHKERDKIARRSEGNGSS
DDSAQADSKDKGKNAGAHLKRRIKQPPDHSGAADNVDFTDVASVTEPQKSSGTGDRGSII
IQPDSLLAATASSMPGQSHTKSTLTNEGDSNGSQLNTSQKAESDDKQPASSANSSSQSKR
SSLVMSRAVGSSGQNSADKRRSLLFEPIINEPDPSKEVCNIEVKIADLGNACWTYRHFTE
DIQTRQYRALEVLIGSGYGPPADIWSTACMAFELATGDYLFEPHSGEDYTRDEDHLAHII
ELLGPIPRNIALAGKYSREYFDKRACLRHIRRLKPWSLFHVLTEKYDWPPNEAAQFTSFI
EPMLAYDPNERATAWDCLQHPWITGQPFSPIIQDALPGRIPFGVPPPDGLMGDVLSNPSV
YYPTRSAIPATFDPAYCNAVPFSPPHPMVPERGLNYLPPEVVFAPGRVPADYSHPLPHEI
GLSPDVSAQLLGMSDAACSVGSHLQSWHVKGSRKRPDGGDAFEGTGGGNVRGPFQNIPDM
SPVPTDEDYDDEDEDEDDDDETKGDEEEYEDEEDESGGEDRYTYYGNAAHAPGGASGGPY
SYMYNPSGVNPEAAIHSRIPDPVAMAMAYGLSPSRAAIMAYAAEALGPDTVLAGLAASRK
RQQERQQKEQEKQAREQKHDQEESKSTEIVDAKCLEDRTLSSTSSTMNTAESTTTEPDLR
KKLDSEISTRLYQVESLNGGSNGNDNSTYLSTTPGDSVTAGFNSLVEEKQQPTFDGSREK
CDAVEPRETTTEAVSHLVHSGGITAACSQRLSSRLHPHSPIPVGKITGSGGPKINDDFFT
GTVNIYYPGLKTCIAKASDLLTQIQATSDLICHQNGFGGIILMPLENCSGTDCVIVHFPD
RAVATLILRLPRYFAALGPVVSDR*
>FhHiC23_g12146.t1
MADYLKSAFNYLTSSPLVKNDNELIGSTVSVGTLSLRIKRVIAEGGYGLVYEAQDGTKGL
SYALKRMLSHDKNTTDLILREISFLKQLSGHPNIMEFVGAASTTKDKQKGTGTEYLIATE
LCRGGQLSDYLPAPHQDRPLPPSAIIQIMHQTCRAVQHMHCQNPPIMHRDLKIENLASTV
TYNPDTSWTALKRGTVQEELEKFTTPMYRAPEMLDLYQNFPIGLPSDVWALGCILFYLTC
TFHPFEESAKLAILNAKYNLPAGTSEHTVFHGLIRQMLLLDPRQRPTVTDVLGELSELAS
MREIRVSGPVSLLAEMNKRRGGLNTATSKPAPSTPSSPQAYPHPNKSLVNGSLPDPPEST
NRSVPTVPPDRPGPPPLRPMTPARPVQPPPPVPTSAHEPTASVFTNTHVAVDSPRVETNT
IPAFSPGAGSTSSGSMLGMLRGGAGSLFRNLRDASTKVIEQVSASLATDLDFQLITSRIA
VMPYPSESGLETLGSSNSIEEVQAMLNARYPGAYAVYNLSTRTYRSDRWFDGRVSHRVFE
PNRAPALRSLLELCLNARLWLSQKPENVCVIHCTDGRALSAILVCSLLCFCRLFDNVSPA
LQLFSSKRGNPHLSPSQTRYIDYVAQLAHGRIAAPHQRPLKLIKLTVTPVPTFNKSKNGC
RPYVEVYEGKSRVLSTFADYEALKSYVLEDGKFELLLNGVSVMGDLTVVIYHCRSSFAGR
NKIASVKIAQFQLYTGFLEPEQSELIYFKSDLDCLDTNSGFGGFTSRYAESFNVTLEFMV
SPKERPRQGNNVVYPWEMMPGPDALRPNLCVSSDQELHALLADFGRFNIDRIGPKRVPSS
RAKPASRTTPSSTGTSCSATPMPNLSTLLVEDLPGSGRQDLNTADVVDPTARCSDSDSPR
PNVHSRPEKVTASIWTADELTPSVSSSVENSTPIADLLGIHSKIPDPVTNRSTPTPPPST
DQTGPLPGVLIDVDPGSIPSKDPMTNTAPDVSALVDDFFNVGTNVTGMTSDLAAASSSNT
NWAAAFDLPTATATTKPNNPFDLFAEPTTTAVHSSVIDDFVAAPPQSVPTSDKVNGVQTD
PIHFNAWWSETGPGHMSSSTSVTNLTAGPAASPLFASASCTNLTPPPGSTSTTTANNAAD
PFADLTTMFGRPADNGRTRPTAAAAAAAGGTTTAAPGGFSAGPSPAHRPTSTVHGFTDSS
RLYSNPMEQSHSSWSDFASTPSGPGPVPTSGHGARPRVGKDAFSDLLNDFGESASWQTHS
DSQGPAKSINQMRREQLAKTTDPEQLKVQDWAQGKSRNVRALLCSLPAILWDGVRWKPVS
IADLITAEQVKRQYRNAARAIHPDKWRNTENEQLARMIFVELNDAMTEFEKDPGSTMSL*
>FhHiC23_g12646.t1
MESVSFAIITLSGKFSPCVRQFFQLDFSNGKFSSSTKQPPQIYSLIPEGIENKRARVQDF
KFLKTIGRGQFGKVFLAKSNETNEAFAIKVLDKARLRKPKELDHVMSERNVLVKALKHPF
LCNLRFCFQTVNKLYFVLDYVNGGELFYHLQREHAFPEPRARFYAAEIACALGYLHSENI
IYRDLKPENILLDSQGHIVLTDFGLCKEVLDPGDQTSSFCGTPEYLAPEVLRKEPYDFAV
DWWCFGSVLFEMLYGLPPFYSRNREEMFRAIQTSPLKLRDTISYQAKLILSGLLRKSKTE
RLDWEALKARRIQPTYIPSVRSQTDTRNVSSEFVHESIPESVIFSVERRRYRTQPESVDD
LFAGFSFEPRKHF*
>FhHiC23_g12804.t1
MLISTQLLTGFHIFLHSITMLQDDAYRQELFGDLQADCTKFFTMIENRIDTLSQTKSVEQ
YARLQKIGQGTFGEVFKVRHKSTKQHFALKRIRMEQEKEGFPITALREIRILQSLNHENI
VCLKEICHSAPNARNGFKPQFFLVFEFCDHDLAGLSQQVDFTEPVKKAIMKQLLTGLYYL
HLNNVLHRDLKAANILIDKNGVLKIADFGLARTTVASLRPDRPTRYTGRVVTLWYRPPEI
LLNDRHYGKAVDLWGAGCIMAELWTKFPIMQGDTEINQLNLIINLCGSITPEVWPGVQRL
EAYREARLPQDIKRHVREKLTPKIPSLAAVELIDQLLVLDPSKRLDAEQALSHDYFYEDP
PPGDLRTFSKSGTSYLEFLSSSNNPRGRIQPGISRPGGGLGTRGPPIGGAGQPGNYMGPP
NRRPPMADDNIYYDRVF*
>FhHiC23_g12169.t1
MTMDCDGRRVASGDVVNNFERKGALRQKNVMEVNGHKFVAKFFKQFTFCGHCKDFIWYLI
NQILTFLRGLGKQGVQCKVCCFAAHKRCHQLVAFKCPGADLGPQGDFKRCHKFSVHTFSS
PTFCDHCGSLLYGLVQQGLKCQSCDMNVHKRCESNVPRLCGFDHTERRGRIFLKISHHTS
SLQVEVKEAKNLIPMDPSGSSDPYVKVKLGPIDNSNRRFKTKTVKSSLNPIWEESFKIPL
QPQDESKRLHFEVWDWDRASRDDFMGALSFGITELINKPVDGWFKLLSQEEGEYYSIPCL
SENNQPSFEQLVSQYEANAYSASDPLINDENQNGTAKIRDVVRASDFKFIKVLGKGSFGK
VLLAERKDTDEVYAVKILKKDVILQDDDAECTMIEKRVLALQRKSPFLVQLHSCFQTMDR
LYFVMEFVSGGDLMYRIQKEGKFKEPVACFYAAEVAVGLFFLHDKGIIYRDLKLDNVLLD
SEGHIKIADFGMCKDGILGDVTTRTFCGTPDYIAPEILKYEPYGKSVDWWSYGVLLYELL
AGQPPFEGEDEEDLLSNIIHHNVSYPKSLSREATAICKGLLNKNPGTRLGCGSNEKSEIR
EHVFFCRLDWDKIERRLVQPPFRPEVRSNRDVGNFDADFTKDAPDLSPTDKLFVMNLTQT
EFSGFSFVNPEFVVEV*
>FhHiC23_g12750.t1
MCPPVNLQDTAQWSPSGKRSTVVVIAFDEPLENTGSNVSVGFPVLLGSCIRISGTFVRPS
AKVRPSGLSRYFRSFGNSRSLVKNIQKAIYATSTHNRPNTLLRAYSGLAGSVQLRHHLAF
STEFSLAAINDMSKQRESSWFGGFLSSFNRYPTLPSLTNKSSSLIPKELIGTGCNSAVWS
AEVIPGVNENTSFDDQTNNELAVKVLYNYYASVDPEAGVDNPNTLQDEATSVDWVLLHRQ
LERECNLRPSSGHPNIVPLVGHFVDRAPAGSVTEAYPMNQTVELAQSVEESSRSDSFTVL
SSQCSNIDSPELCSKSEAPTEPLRPVWVGAESFPEGFGGQPFTYYLLMPRFSATLDDLLK
GTWNPSSETNLVQGHEHSEAKTTGSSDGSSASNGCSTASESASFITQGDTLSREDGFTHS
SIESDIHTGTVESIIKTPKSVSATTPKQSPSKCLLDVDEIVAILAQLFDAVAELERLGVA
HRDIKPNNILLRPRPVLPANQRLNVSRAQAHQNASDTHDRIWLDDDEVLSTNTRFHVAIT
DFGCAIRTTPKIPEYFQTSFLRLICHLFTPNLSPSTQPDMFTHSGNVALLAPEIAVVLTS
HHSTLPGSDIPSPLDYSRADIWALATLVYPLFGLSNPFIDSTLSSATYSESELPSLPDRA
PGVMCWVVMNCLQRNPSSRPPAALVADVLHSWCLLRHSCRRRQRNRVALCTRGMNVASNQ
SADTTEADSIDLHLSTELEDTPPRGELPPRLASRLRSFLNVCWAADWLTGPARPPNGLRV
SFYRRVTLTRLATCLHIVFHEEAIRARRITNSIAAAVGPIKFPSGSGILCFAVN*
>FhHiC23_g12384.t2
MESMVHSPLGSSNASPSVVDKGRRFSLRLRKSFDDSFEMTDENFFLHDRKVAALQGFHFA
AFTVDTQTRPEWKSFVSLIEDQGINCLDADNPDCWTVRVHAALTRSNSFPRRGRSELSHL
NLTDSPLTEKQPEIGSSVTNGVASSNGTDISVQKSRMTIGRVNAVCLSRNVVGTQRVKRD
PREMFREDVISISNRQQEAKMKRRYAATEMLETEREYCKAIKPLADLLSRLMMEITIHSN
DGSETTVPLPAEVCRIIHGLRNSLQDMISFSEKVLLERLANCLVNPQLVAQCFIENFSSL
SHYTHYFTHLENLIKEVQKLPGFETDGQFPLAPVASSKGDTSAESGSGESIALWNRRNSL
SFRYLLELADLPRIRLVAYRGLLRDLARYTARAESDTQDLEQAMICIARLSRRSEEGINL
WQLMEPEGEPYEQFQQTYYNEETGMILPPALIRLTDLKINERHSVKTDNCADQNGRLVLM
PGYLVFLQRSTLEEQMPRWKICWMHPIKSFRIGEEDTTSDVNNPWFDLWNVNSDDPVKHV
LRVYCHDAVSQNAWLLDLREDLMSQLGCDLSGTEVSSQVIREHQEADLERRLRYAVSMEL
PELRDETIGEVFLDAIDNAQQIQPELVTQRSHAQPTEMEINQVSSTFDKSYRSEESVSSS
YHTAEEPPDEELNCRTHDTSVTLYESYTTLDSVTTPFSEDQQSLLDEQFAGDDIRRQSTT
SVPPVVHPRPPLSATSRKVPAPQPAPPITTPPPLIPPENAVTKTITVHAGEQVQFNASFT
ISGPVAYEVQWFMNGQPIPRYLNADMILSDSDTRMLIAHADPSIHSGTYTCRCRLFEGTE
TAVYFYVNVTPKESEVEEVFEEMIRDQEASDSKVVSSLAEDRSIQLQESPVSVFVDSSNE
AVSSDLEKIVEQNLSTGPDRAEFLTAITSLMDVAVGQVLELRVKVDRQKAQKATGNQINW
EHAISEWCCDGQPLTPSSKCRMYEDGDTVVLQICTSDCLPGVQFNYSFSLQLSQESQPYQ
VTIPVHVHSPTKDELSAGFIPVDNLLAIPRTGLRKVVSISEMLDIQLIQGQKFRLIASLE
HKLCSDDPAIWWTLNGNQIASRGRDDDWRDLSEFRCFFNRMTNAVKLTKPAVDLTDAGLY
VCWLDDSDGHTGPAKKVIEYSVSVLTADEEGYFDSGDLFVESDDENVIVMKKLEPDSTVP
VHPVDQSEKVSLDRETMTLVEEHSFNIAHATEQDVCQTDLAVLKTNERIEQADQNNDWVE
TYEILTAEDNVGRVVGENNEMLVTENLVTSEDEHASVGLIVGSKTEHVEEVSVERQEEGD
SGPEDGTEPKQRLEGENREITEEEEKRMEWEKEQQRLGEEEIRREQEEEKKTQEEQEKKK
LENKEKKQLKEEEARRQQEELETEKQKEAEEKKREEEKKRRLEEEEMEQKQREEELKKRR
DEEEKRLAEEEAKRQQEKEKKKLEEEEKKRLEEGEMKQDKAKRRKQEENEKQIMEEEEEM
KWRQEEGMKKKHEEERGKLEEEIDQKEQKKREKKQENAEKRKRELENETLREEESEKKRE
EKKERKKGGVKKTEQEAEKEQSGEPKRKGQERGKQKELKEEEERGKEGQEGNRGVKGEGE
EEGRKVRRKQEKDAKRKEKEERGRKKQQGDDLEKAPEKEETDDLQSGKTIKEHVKKGDEE
KREPDQEMKTEEYDRHEKRREGQGRGRELENKDNKNSGTIERDVVTKSIEIEAVNVMQKK
EERDDIRETMECKAKLMDEKKNKAKKRLPEGEPKISETNDVVLAEAVEGNLLNREYETVD
GNLKKPETDRETPVTEKLKIGDRNIEDVEDKAGKSHKKGKRKSKESHAECKKLEDFEMPE
TQSVLEGETMRKQSEDNYRTQLLEDMNKEEKREKKLKKSKKHGKPEESHLNEYEGWSQQR
LAEDLVNLAQQADLGPSELRFGSAGDWGAQRSEREKHRKYGDAMESLDESVGLFNTSVSP
EFQAKSLSPVTVKSYKEQDERVISEAFVVDPVEPNKLRVLVNRAFDLSERYVVQVLEGTP
LSMELQSIPIEAVRAVWSRREETIQDVLIDRVNRQTAESENWTESITDTGNLRLQFSSFD
SQDVDTYRLDLYVPVGPRPEEERDHDEISEAKYELLKSIEIPVELVKRYPEPKKRDGQQQ
RQQPRQQLFSIVDEICTNLDYPVRETASVCLAVQCPNQGLEMTDSDFEWLCDGQPIVLNS
SDRFHPDIIFESNPTRFLTKLIIPSVRKCDTGQYTIRLTSAGRARLQHAIEDGGLEVRIP
VTNYTEFAFPRLRVQPLISEREIVEDERDASTFFDKGLPSHCSFREAERATLEVRLNPAV
RIQDYMWFFNGRPINPETTADFSLSRLGNTLSITFPHVRPDLTGNYEVWVLGDQGSVTSS
TRVDVQAKNDRDTGYRVTSADGLKPLFTKRLHDCEVDLGDFVRFTARVMAEPAAAIVWKH
NGQVVFGDHRIRLFNDDANPSLTIRNVRPKDRGRYSCIATNPLGRVETEAFLYIIGVEHV
EHDYFDDDYEEEGEVAVHETDIRKPITALPNEAPQLRVTNFDPSSFTVDWKPLMQTGVTY
TVELSKDGGKWWRPVLTGLQNTSAYITSELGSPLIPLQIRVLAENEYGLGPASTPIQIPI
RACLPVMPDIRPEIEFEDASSVLIRWPSATPSVGESQMLGDHVITPLAMLGSVTYAVELR
EGARAEWRRVTDNIHGQTHVHHLRPGVSSAIRIVAVNKFGESSPTPIAITHLDPSSLAPN
IDLAPPWVALIRPHTETGSRPGSTAQIGLVMYWKPAYMPEYCESCVKGLDPVYRIEWRRG
RGGIWQLLEDDVTDPETGFRLPTELVSMLLDDLKRVGEPTNSNNQALELRVFSWNQFGES
GPTKPCRLFASQLFRGQIYKNTALALDRDQAPEFPEHWNDADQLPTVSLPEQCPRLNTYI
HSINPTDGVSVSWQRYVDTGLLSGTEINPDSHARYRIERTVSSSPDHRSPLSDQRIAWRV
TNVDEALIYGENCVLDLRPGKTEQYVRVLALNEARNRRVWVDAYKLIRIPPLSELIPSSP
TTVTVHAQPTTDSNATSSVEHVIQWIPAEQTSWFDTRPANRDHDNLGHEEPDSSNPSDLH
YRIEARTTLSDMAPWRQIAVVEHNSTSTIDRKPEPGIQLIYRVTPINIFGEGQSAVSAPI
RTPVMFVNLEGCVEDLRYTILGPREIQLRWRLGDVAIDSLKHELDHGGQRMIPRSASMDV
ADRVRYNVEIRSGYAGEWTPVVENIRGNLTGKTALTDCEYLDRDIACRVVTYLEGQRTVP
SRPVQLKLKTESLVPDLSLSKPHVSVESLDEYVISWEEPDVREIYPSHVLGLTTPQVLHR
GMTYQVQVQRDGSKIWEDLSPVIQETLWTWSRPNPLKSYHVRLIAFNEFGPGMPSRAVAV
PAQVVIPDLSFIRPTVELPADILAGATAPELVWQLPRAYTLDKTLTPVTYEVQVRGVARS
ARSPQQMIEESKHSVDDDECVWRVLETNLRRTRLALGRLDPEQEFWLRVVAVTDYGRGKP
SQPVRKMVDLAARRLQRASASIGTLHEATPISPTFIDPKGAVMFAPLGGRLELKCSLKSM
PINSDIRFSWFLNDRPIRTSETAYPQGTNRFISQVSKTGDSATLHIDGITDADFGVYSCR
AVNIRGTALKEFTVIKADSPVFLDVPVPVLTIRLHSEFVLPCWVDALPEATLIWTRDSKR
VVESHRTKIGAGPATPRLTSRTSKSLWQTTNASLSVERCIYQDAGLYTLVAENVAGRVQT
SCLVRIEENPIHKEVSIRWTDIGKHYYVLRKIEGQMANEMRLLINKRTNQEYVGKLFPLD
DPANRVCGAREFECLSRLHHTNVVELIDAVICDNTLVLIMEHLTGSNLLQAMLHCPTWSE
SVARAVVRQLLEALEHVHAAGVVHFDIHPENLIFTRNLVANSWDSPTAYTDLFAALSPLV
TDTMGSGETDRHKLNVLSTLIKLVGFSAAEPLLSEHTGGCLPPHRYRCEYTSPEVLLALA
QVEHDVTESASVSMGTAADMWSVGVLTYLLLTGWNPFMDPSTGEILRGNILNAEYSMDLE
EFANVSEDAKSFIRALLQKDPRARPTASECLIDPWIARSNSRATKENVEYRLSRLPKYYE
LYTQTGTWNTMPTVVHSPSVEEEIPDSVDPASDTNPVGMDLHKRVKHRIQLLASGALHQE
DSMSDLSSRASSIPQLNEALGGVDSSPEFGGRDFETMSNASITSVDDASEEINMKLSTIL
RQDTLTEASQFEDGVDEHGVAVIHDPAATPTEDSAAGHGGSPKITAPSAAPVLACPLRDA
YYNIHLREARFSCQLAGFTHLPPGIHGHREAIQSIYSKDCSNVSRTKASSAAAVAAWYLG
GCLLSDGPGVELGAGPGGWLWLCLTDLNPEQSGSVVECVIRNRAGKARTQARLLQADPPR
PPGRPGLSDVRATEALVTWAPTDPTLNEDIIYRVDAKYSAGPHEPLSWYPIGFTVDCRYL
ITDLTPGRLYRVRVSAGNVHGWGNYSVASSEFQTANADPPEYDPILSNLERDWILTWRQN
SDITALSDHPIAVRFNMSRTGSMPPPLSDKALQKLHENGGLISDLEVLREVSYPEYVLKT
GSFSKLIVARTHPMLTEQAGNERDEVCLPARLLLHQTLITADNPEHEKLARQRAILLTGL
NTSSGGIEAAVDDFFCGVEPSLIFTSHRKLLPCGWSLGWLANDAAKPTMGITVSHWVPGG
SLLDVLCSRTEYSEFTIMHCAQQLLLALRWLHVKFYGRPHGCIHPDHILVARRTSALPDV
VLSGLGSTFVDEDFTAPEVLRGEPVSNASDLWSLGAVVYLLMTGRCPQKPVKPEPTATET
PKTGDTSKPPAGPHSRSKRRGESSGPATDTVVSGSIAQTKVIPTIEFRRLNAFTKPAKKF
VYNTVRQVPAKRGTLDFWLSSKWFDLRAENVQAMTRTPIPATQLTLYRYKLRSRQSGSSV
DQHRKSPAPRKLEPRHNRTWPTRISYYCVNTAMLIPTGSLMSLNMCSVHQCQKISCTYGG
F*
>FhHiC23_g13048.t1
MSEHPSSSASSDFSDGCPTTTTISTVAVQAGNARIVLAVLRCGNWIRVRIQRMEPDLYDI
GGNAEEARALHQVHNHLCEKLAAKQDQISQLLSRADDLVTQQTSESQTQVYAAMAESLNR
AWRDLLGVLTQRGHLLELAVECFTAAEHVVSEANRVEHLCNTGGWGHDVESVKRLIEEHE
VLKRTSLLEPSHRMLNAANNLLELLARLSNQTAPSAPLSPSAGGSRASVEARERVASITA
KGGAARRHAESVWNRRDRLLHLRLAIVSMESELDRIVDWFIKVGEPRLYEAQIGQSLSEC
QSQLDSLMSLAEEVRDMQSVHTRLMRNLQQTSSADQWRGIRPKTIFETLEAAQQELETEL
SRSYSYYGPMEIDDLPEDSRVANEETWRETHGAYSQLANRMRTTEAYIWEFLDRLEHKRK
LLHTGVIYYSEANVMLTQIYELESEMKHKQDQPAAGLEDSYFDRLNSLEVRVPGLRQILA
ELRSGHEEDIYPKSTFRSQLGVTVTRPPIPDYEITSKSVAAAIDKMKEVEDGIARCRSLF
STYQERSIKAQRRQEVETRIEMLMSWLNQRIERSLVEHANMGTTCEQVADFEDFHRRLER
ELDTRESELDEVRATIGRLSPSSAKSSLELHLSDLNSRWTRCRHTIRQRTQVADQFLSLL
RRIREDDHQQTLVLERMQQMDGTDTSLLTSDAVDGMIGIEGPDRLRSEVTMIISRLEEQQ
SQLRGFVDQITQRCDRDLNTAEPVRYCQLQIQMNAKHLDQLRECWINCERFWEQWKMARE
YWIMFNNGARDLDEMMATSLSRMSRTPMPTKPFECEQAMREHQLDRDQIDQMSNTVRSQA
QQLGQLVGARPDDRVMEGHGWTFVEVPLGPEAGLPASGLGRRVRSELTMQLAGLATRWSA
WDRAWTTRRIQLERHGLQVGRLATIEEVEGELVAAETDLQTISNTISLTAPLEQIERAER
DLSRLESTIPVLKNRVRSTAPDMRMQLLQGEPAPTEIGELPIDVTQRHEALSTRFDHLVD
ATSRCRVEVNLTLRLLRAIRVAENALSQITFSLTGATDQVKHLPQEDSQYIYRVRNELEE
HLIRSQAMADTHIPTLEQLAAQHPSPTEAQKKIEPVVSGFRDTVGKLHRLTEEVRIRSEQ
SIYLARPVGVPVPSDLTSQQVISPPVRGRPPVITRPLNNLFTEEGSPVTLETEFDSGLPP
DVDPFDRTQLQTVWLKDGYSVVTPDYESQIAPNKAVLRIGETLSEDTARFTCRVITPYGQ
AETSCNLVVHEAVSPVAKPVDESIIQPTRRPRARQPLIPRGEPPRFIRDLPSKTVRESEE
FDIECQAVGQPTPTLSWFRNGECIDDHPDYQITVTGGSGHLKVRQSRMTLHEGTYSCKAT
NPIGEARTTCRVTIQPGSPPVIVRPLHDVQLNSGDRAKLSVQYKSSLPVNIEWFHAGIPI
RGEFGRRRITMVGADVVSLNFPQISPLEEGEYTCIVRNAIGEASTACHVRVTPEERSPKE
SPIPLDELIDAYRAKPPRERPAAQRRRLDLSADFDEVFEPAKAPRLTDESRVPAERTVIR
RDRVPSYPEQSHVVDFRRATSVPIHEVTTYPSVLLRTPIAVQRPTSLVGHPPQFVQPLHN
AGASEGQKIKLECKVTGQPHPQIQWLKNGAPLPRSNAYEIREEGPINSLIFYDLFLEDQG
EYTCVARNPLGQVQTSCRMDVEREKPMDEAPQVVRPLPSQMVVEEGHEVRMECVFSGRPT
PTVVWLKDGVQPVSSPEFQPTQQGGVAGLYIPQMRADRAGIYEAVATNPVGTCRTTLFLQ
LVPLSYSSMPSPTTRPRTPIAMGTGPEFTRIFKDIYIESERLEEVVLECTVTGVPRPSVY
WTHNGRLITGDDPRFTPVQGPGPDDHCLIIRHPDAWATGRYQAVAENIQGRATCSAVVNP
VSYSPTISSRPPSVWSLSRLSRQQYHVRTREMSMPPSPATTVPLVSPRALCTVQVPVTPI
RFRRETSAPPMQHYMTSHHLRVVPRQTTPPVQFTVSLPRKERSLSRTEIHRNLESRLPLK
PEIRHYSSSQYLNRMHVTPMVPQINSSITRRVASQPRLEPGYSSEDEHEHAMSVVPMVKH
YKTRMERSLAARPRLRPGFRSEVEYRHPISVTPMVPEYRSSMERTLRSAPHLEAAYASEA
EKSVAMEVVPMVPEYKTQLTREVPSRPTVRHGYAVERQHMRSMEITPMRPEYQTKMEHQV
VGRPELETGYASEGEYERPMEVVPVVPHTEYKTELETEVKARPQLMPGFTAETKHPREME
VTPMTTEYRTQMDRQVVSRPILEAGYSSEEEHATKMEVVPIVQETSYRTEISTDVHARPK
LTPGYISETDFKRTIEVTPMIQEYRTELDTRVASHPRLEAGFASEGEREMTMEVVPVVPE
FRTELTTGVAERPTVIYGQESRYEMERSIQWETELKQYQSALSTTLPSRPSLTSIYSSTL
ERETRMNVVPVVPQEEEHHVTRLTRDFVVEYRPVDVVVEVPIPPQFVQPLSSVMAAEGTR
VVLDGVVTGHPQPVISWFRQGRKLEDGPDVRLEFRDNQVRLTLSEAFAEDTGEYTCEAEN
VAGRAQSTATIVIQARLMAPHFIKGLESQVIHEGQSVRLVVKVDGHPPPTVTWICNGREI
VSSPHYTLEVKGDGVHVLNIPEAYFADTGRYTVIAKNPAGESVTSGLLTMQEPEHRHPTP
VKEVHHHELTLQMESLKQTPLPSPPPPQPQPERPQFSQTFLPQMELVEGDRLVLTVEAWG
NPLPFIQWFRNGQPIHEAPDCQITQVGPPLDQPEQLQPRPVRMTGQLIINETFLDDAGRY
TCVAVNSVGQAETGGSVRIVPKPTIPEPKPVTVEERLQPPELVRSPPFSLDNELDQPLIL
EADAIGNPTPELRIYHNGKLVTSDTRHSLEALPGTGSLSMCVTKFGPQDEGDWTIVASNS
VGTTSKTVIVTARQPVPTEPEKPEFQEMEVRFTKPPTMIPPKFLDQIPERVEVEENKPIV
LRSRVVGQPKPTLECLLHGKPLQQTDVVRCVLEGPESVILYLAHPKPEQSGMYTMTIENP
AGKDSVTFEVVITPAEKPPIVTPSLTAPPRFLRGPLPWPASETGELITCPGQLALKEDQP
SSLEVEVIGQPAPAVAWFRNSQAIPTDGTHKMYQRLEGNFTLLLDRPKPEEDSGAYMCVA
TNSVGQAVLQFTVQIQPKPVPSQPPKFVQKPPVELVGEMYKPLTMHATVEGTPKPVLSWH
KDGTLVSSTNDGRIMVDMRDYETTIYIASFQPEDRGQWQCLAANIAGTATARTVVYSAPQ
TVTVVKPVEVVPLKKQPTMRPPRFIQFLQPVTATEASEVSFFVEFDGEPVPEVKWLRDDA
PLEARPDVQILITGTTSQLIIPEVFPEDAGTYSVVLQNPAGQACSKSRLIVEAPPEAKPY
GKPPKFEQPLIHPVTVKAGEPVTFECKVHGEPVPQVHWERNGVRLPVTDTTHRRMFDAPP
FHTLVICEAVPEDTAEYSCVAVNPLGQDVTKTTVRVEAPVKPTTLIAPQIVQAPRNMTVL
ESQPVTFTARLKGVPMPEVTWLCRGEVIKPSSYFQPQLLPTGEARLLIMNAYMEDAGEYT
IRAENPAGEVTASAQLTVQQPQPKETLPRFTKPLPSGPIHVEEGSPIQLTVEFEGEPQPQ
ITWCRDGVTHASSPDWTITTLNQTSTLECREVFYNDSATWTVHAINKVGQATTQTEITIV
PLQPASEVPKPIQAPPVFQRRLPAHMKTKLHHTVTLTCVVTGQPQPLVRWFHNGVEFFPQ
QIPQPHTVPSAKHEILIDQATHTYTLYVHDLNAFDVGEIMVRAENEFGVTMCHSSLELEV
LDGQVVEPRFVIQPPDRVQVQPGQTARLECEVEAQPPVTFRWYLNGLQVDQTMKQYRVVE
EVNRTTLIIPKIESASLPTQVKVEAAAPTGTKIVSTSVMEMMASTDTTDISFSKAPLETR
IQEPLQFKRQLPANITFGDQTETLQFDVEVNEIPSEKTQPVFSWHLNGVELFPQSLQGQP
ERFHVTQRHPTHSNLIIDRPSHMDSGELTCTITRTSDIGEEKIRSTCSLDFKYPEVPKPE
EKVITEVSITPQFEQSLPATVSPTFGSDVVLLVTVKGSPTPNVNWGVSSPETAQRCEIIP
GEQVDKYSTQYKMILHDFQQSDRNTVIEAVASSELGQVTSVCQLMAPVEVVVQPRPEEKI
NIEFTKALSPMKEVQLDETVIMECAIRPVPVPVEFHWDVSGTEVTTQMPMFDVQTTQYST
TMRIEHMRPEYAGMVSVVAAYPQGQTTSKGELRIAPVQTAIVQTKPETTAVAEEVKLEFS
EPLKVDILPETEETQKLVMECHVLSEEREPIRVHWLHEEQELVPSERMEMVYLEDTGISR
LTVHQIQSSDSGQYTCVATVIRVDEKTEQATTRTIKTTADVIIRGPEPGKEVREEETLLK
TTPKVEMEFIKPVTAELRTVADHELQLEVECQIKADLQPESVQWLHDGRELIASDRVEMS
FMQDIGLAHLIVHQVTPADSGDYSCVVMGEVIEPQTGEKVLKTITSTSEVTITEESATVS
EVTEVKPDVSEVVPAPELSFVKPVQLVFRQTEDEEQLLILECQVKPVVEALYVTWQRDGQ
ELAASEHTEIVPIDEGGTTRVVIHKVTMADSGKYTCRVTAPTVQMDATQAVPQSIASSAV
VTIEEQVAEVMDSMESVSLKPVEEKAGLLKFVKPITPEFHTVSEAQTDLEIECQIQSDME
LIHVKWHLNDSELHTSDRREIVYVKDTGVASLLVHHVTPSDSGEYACLVTGEMFDLDSQK
TITKSIKSATQITIETEAEEVLETGPGTYSPVFVTELAPVRVCEGEEIYLMAVVKGSPQP
VEVLWKHNDVPIQTDSTDALIYYSPDSGQCELTVSEAFPEDAGIYSIEASNEFGMAVTQT
EVLILREPQEQEERFSSVESKEVSEPVQDVSKPSVTETRAVSAEVKEISILETPLTVDIE
ASEIAAIESDKDTRVTFDESVKLELLSPVEVIPQSATMAYCEYYVEEEQIISDIPEPREM
LFEDLEMGDEIMPSLAIVLDVLIPHDAVSIEEVSISTEDMGRTASLPSLVDISISEVSQT
DIIESVYVQNIIAADEEDTVAEYTDKEPEKPEGEEEEKIPKDDKILQRDEQLQHESTKEL
ETTEIKITAEAGAEVDERKTIPESQTESSAKSETEKPIEISEDKITEKQTLVEKMYHTAA
AMQETETTYEQVEMTGKEDEITSETAAEKVPERPVELTTVVTVETSKMETKTPSEEQVAE
APDAPADVYAEFTIPTSPTSRPKDVHVTWTAPQSPDGKRISVDSYLVEIKPQEGRSWYPV
SCDQRITTTEITLSTTEMKDDVAYEFRVYALNQFGKSPPSKPSSPVLAVPQTLRNDEEFL
TRLVMKDRTSNITQVPFGASPKREVTSTFGKTGDAAPSERTSVAAKNDVGQSDFVDTKPV
STKLEYGPPGSPLSVHAEVSPPNAPKSSQSISVNWQPDESKLSSVPVLHYMLEIRSVGDR
NWRPAGPDSDKVKSCQFTVPTDDLKEEQPYEFQVTAVNKAGPSRPSAPSNPVQLGCPLAF
VRLLEDVVVKSYTGESVILECELTRSPREPVKWIKDRRPLSFGARVTDVKMESDKRETIQ
RVLLSQLTEDWMGEYKIEVEKISSSCTVQFQVSPTLRLAESFQDRVVMRAGESRAIEVPF
VANPKATVEWSCTLGTTKRSDQRPRFKTEVDEGITRLQLTKVTREDMGDYRVTIRNKHGE
ITMNMQLVVVDKPGPPRNPHTCDMTGEQITFAWEEPEWLGGTDAPVEYVVEYRESTVRSA
KSFDTTRELALPIKGLTVGNSYIFRVACKNEYGQSEFVETQPIMMKLPFDVLQAPANVKA
SVKPTRAEPEEQEIHLVWDTPVIPDSAIADAAPSHYLIEMKLVDGRSWQPILKALVIQEP
RVQFAAVNESMGPDKLYEFRVYAVNRAGTSEPSKPSNAVQLGIVLEFERPLTDLIVTEVK
PEQSYMLDCELSRKPRTAVAWTKDFKPFVPPATEDRVHLVDEGTRQAVVFDHLTDADVGQ
YAIQVEQLSGQAKLEIKAPPTIPVSKVFEDRIILKAGASKILEVPFVSTPKPEVNWTWAP
GPDLTQEQKPRFKPDVVAGLTTLPLSRVRREDSGAYKVKITNELGEVSLTTYVIVIDKPS
SPRNLHDTENTGESVTIEWDEPSELGGSESAVEYIVGLREAGKRATQPVTVATVRELKAV
VDGLKLHKEYIFSVAATNEVGTSQPVETKPIRTKYAFDVPGAPGKPTVEVLETGRVKVSW
SEPDSDGGSSITEYMLEVCSIHIPILGQRRGSTYTAKPKWVPASRGVKFAPEVGTWAEFE
NLSADMQYEFRVCASNKAGPGPFSVPSESTTPLVKGPRVPNKPGVPKAEAKDDSTVIVSW
APSAVTEDFGPADSYQVELEENSDGIWKVVDTTSKPEECQMYVPNLDSSKRYAFRVRGVN
KEGSGEPSKSSNEVNLKKDAPLAIIKPLESISTETVPETITFECRINKPVQKVQWLFNGR
RVDSSNLRKYRITEEQLVHRLDVLKVTPEDVGEYIIRLEKLESKARFHLKLAPRVTLPDN
FEEMIVLRQGSSRTVEVPFVASPAAKEIVWYWNGSRTLPEPVKRTVPKNDLTGKAVLVFT
KVERADAGEYETVITNEFGEASVKITLKVLSPPGPVQGLEVNAVAPTEATIVWKPPADGD
DGGSPVTAYRVEQRALTAAPGTTLRSHQREWSLITTLEARADEDLVAHRLANLVEGTTYS
FGVSAVNAIGTGPRTAIPEDFLMKSPFEKPSCPTDLNVKPLDNKSVELTYRLPRVTEAAP
LTEVGVEYRPKGQSRWNSQNFPVSDTIKLDKLDSKIEYEFRVACANLAGWSQPSDIVSGQ
SKQPPNPPGSPEAVVVTPTGTDALSVKWSAPKNDGGSPITAYQIEIIDAAGLERWKPVHT
LSVDRKDQPLETTLTKLDDSKSYKIRVAAINKAGIGKPSQASAAVQPGEAVTLIRPLEDI
WYSEIPATGTQAVLECQLSHANCRVQWLRAGKPLEIGRKFDFTPEGSVYRLTVNEVTLDD
LDSYSMVYKNVKTEANLGAKIPPALKEEVEMSDIRKVRAGSNFVLEVPFKAYPKPTIKWT
ARGTTVTDSMRRYQVDTVAGLTSLSIQRTQPEDAGQLTVNIENEHGKLTWKCQLIVIDKP
SPVEHLSAEIADKEPKVRVSWKPPRGDGQSPITGYEVEYRTSKRRGWQQLKQGSEDDSDV
LLIPADIPECILPVGDKETANCLEGGSDYLFRVTAVNEVGKSEPVETRTVIRSPAKPKPP
KLKYDVQLESSRVSIGQKHIIPVSVEGEPAPKVTWYYAPDEKAGLVTVLPSDAQTDSTGT
DRNGVNKVELKFRKASRQADGIYTIMAVNSGGEARAQFRVQVTGAPGIPQNLVAANLTKN
SVRLTWLPPTDNGGLKLTNYVVEQAEASSAYATPSTTAYWQTVTASLPVSEATDAEGKCI
YEAARLVTGKLLFFRVAAQNKLGVGGFALTDKAIKITSPYNLPGPPRMVRAIVDKDGQII
VEWNTPQDDGGSVICNYVIEKSSALTGANWIEIVTPESKDTKRMLRNIKEGKCFLRVSAV
NEAGQGPPSEVTEVVVRKLSDVPDAPSQPTVEIVGDGSVHLRWNTPLNEGLAGPVSGFNV
QWCELGSNKWQPAIREPCITNDTRVDGLPTDRDLQFRVVAINKAGESLPSEASRPVRLMI
DVEFVRHLESIYVTELPSDVVFECELSRPGMTLIWSKDGRDLTMTNRCVYTEVGEGDRAF
CVHRLTLIKIGPAEEGLYAARLATGLKSEACLSVECPPKINYTGPSEVELVAGKSIIIEV
PYSGAPAPEVNWSLNGGPLPIGEVRESPLASVDTVYGLTCLRLRHATRETTGLYKVMVAN
DMGKDSLELKVRVLDKPEPVRRLRAHMDEGQPNAAIVSWEEPKDHGGSPITGYLVEKREA
NKRTWNPLGPAEPELSRCVTGLTPNTSYFFRVMAQNNSGCSEPVELEVPLVIPCRTKPPS
APGTPEVNDIGTDSCRVSWMPPKDDGGARLISYHLEKRANQKGNWVRATDGKLPIAESEM
GSVYSIKVTGLVPDNVYEFRVAAENADSMVGEFSLPSHRISTQIPFSTPGKPSRPEVRTV
TEKSATITWKPPYDDGGDSVKRYMVQYKPNSSAQWNSVSEEPVDQEYTFSHLQSDQPYEF
RVAAVNVAGQGPWSDSSEPCTPAKAVESAKPNLVTPLENVTLLAGESIELECDFRLGDPK
ATVAWLKDGKPIRSQVKYATSPAWERRATLKISKAKLEDSGLFSCQATNAVGKAETSCRV
TVNQKPTVTLELDKSTSSQVNTTVGKPDILTGRCGGRVVLKASSEAVPECEPHVWYISGK
RVDTEVSEELRARVTINEPSSKPSRATGMPVVQQSYLTISGLQLTDAGDIGVRAENSAGA
VQAALRLILSDRPQPPQSVQVASTRGPDWIEVCWERPPSDGGSKLIGYVVERRVVSTGTE
DVPIRGTEWTQIGQTGPYDDRLRVRGCVPNMVYSFRVSSQNDIGTSEPTEIETPYHLKSL
TDVPSSPTDVTVERTGPREAIVSWHPPKDLGGDILQGYLIELRESTDPLNSPVSQWTHAT
TSLIKSGTTFRATDLNPNMAVQFRIRARNPVGYSEPSDLSEWLNPVKKREPEEDRKVQPD
TERKILSEAVSEGVREQPRDIVAEVQALRDASRPKKTVVKDAPRMELFTGDEYHLRPGNN
LRVGVRLSSDSRATVELVLATGNPLPASTTGRYRVEQFGDDFYLNLRNVTPADAGSYVIQ
AKNPAGVSTAPIHLFVTTEPLAPKGPLEVKVVEQARGRLEGAVVELSWNQCPLRYGEKAE
FMEPVLGYVVERREGQRRIQFGHPIQVEGPDKLSLRVTDLKPGVEYVFRVSAYNAVGTGE
PLLSEPIVIKAPFSTPDAPTGPLGCTDLTKNSLRLNWSPPASDGGLPVKRYHLEIKDVGH
PAGWVPLGTVLAETTSYLVSGLQPGLAYRFRVRAANEEGPGDWLETDKSIALSRSITNAS
EPEGPLRLLPDGENAVRLSWHPPLDDGGVPVKDYIVEACLDHTLEHWQPIGTSNTLNKRV
DGLLPDGVYTFRVSARNEADKVGPPLYSEVYKPAAPVAPPGAPTGPLKARCIGKGLIELK
WEPPKVGGPQGFGAPDEYLVERYEGTKARWAYIGRQPVSAGTQLIVSGLQPGGEYRFRVR
AENRAGAGPPLESDKPIVATSPFGPPGAPVGPINISEVQKGPSKADGSVRISWNPPTETG
GLPILRYIAQMRYANTPGWHRIGGAGRQASTEETTPEIEEGALVVPTTTLVTGLMQSQRY
VFRVAAVNETGTGSFLESVVFEMPEDESCKPKADWIRVVGKSADSVTVEWLVPHDCRRDH
GPNRPHHLAIDSYRVFVRPATPAGTAEGPWKPVADLDHYMNRLVVGDLSRDRSYYFGVAA
VNQSGQGEIISTTEPVSPEAITTVPSQPIGPLRAYDITDVSCTLSWSSPVSDGGSPILGY
RIYKREMYRRSWQEIGRLTEAPGLPLAKTLTFPVQYLMQATVYEFRVVAENKNGLSEPLD
THANIHPTKSTDVPSPPRGPLRVREVPDEIGSLELTWSPPTETGGLPIIGYQLEVREGRS
FNWHPYPSDAQLVATGSAHRFQPSHIVEGIQPNREYFFRVAAVNKDGVSQPLVAEDSYIK
RVKLEPPKRVLGRRITDADQSEDLRPILQVEWEFAPPMIYESQPTGFHIERLDNDSRVAQ
WEPVDFVPITNRTQSNYVHQSIAPRSDRSYKFRVSTVYPEGSSQPVMTGVILASPPTPSR
PESSASQIFLPPVPSVRLAEDKGFGYDLEWTAPKGPGAEAVRGYSIESWDAKRQRWQPVI
DVPKEGPLRLSLAGPSATTPTEKPVMRIISLGDTTRSVPTEFTLQPSEERPYRSPYTTPT
VPEWKTLPSTSGYPSRPPTAMRSGRQSALGELEYEPEADLLRTMDAGTPEVGDFIRSRRH
MAQDMVKRDLASSAGRRSALSQRSVDYDLTWSPEVPYELPSSRASVRTPFGGMLIPGHIH
VEELSPTSVRLSWPEPDRETRKPASYEIQRWEPSSAKWVSVGQVPSRMTEYTVTGLRPDA
EGGWWFRIVPLDEEDHPCGLPIQMDSPHYPKPRQITVPSSVWGVELSPVYAPIDLRPGTM
EVSWMKPSNDGGSKLLGYRLIAYDADAEEAKEIVVPPNQTTIRLDGLDAAHVHRVTITAF
NRVGDSLPVTSTAPARPGTPGMPGTPSPPTDFRAQLADEPGMEKSLCVLSWRPPSRATAP
VDFYMVEKWSSDTRQWVPFKKVIADVNAIEVPHLLDDVEYDFRIRSQNIAGFSQPVGLHS
RIRPGLAKETGPRKIPSAPPKPKGPLELRPSTTQDDGISRLQSAVDAAYRVLELRWEPSI
PSEEEVDRYGPVRAYAIEAKRRDQKVWSLITRVPATRESRWNILFGPEPRLYEPSLGPVQ
PRPATSLGYYPETSEWMPSLPQRFYGQPPKSSWLRGEPKDYEFRVLAENEFGRSEPLYRP
ADSGELMRPVRIPVQATTTASPVSYSPIPDYIPLAPPRGPIRLAARVRPETPRKGVPISP
LVGLEDLELSWRPPYDTKGAIGYEVFYRSPFETEWRPIGRTGITDLSLGIPRSVLDVSPR
GIHVGIRTIGEQLPGMRERPVSERTEEVLAVPRLPERSLPLPRAEPVSGDVFLTSLTPSE
VRASLFRPTPTVRGTDEVAVAWCLSKPVIGPTSIRPMEMADKYAIFARELGKMDWIEVDR
VPGITTTTHFRRSMLPLGKEFFIGVAPVFDHRIGPIVSTMDSLRLPEEVPEPKVPTTPYL
QTVPPESMIIVPEAPERARVRWIPPADFSSKLEAYPMTDYHLEVRKLGEHRWRPLWSQRP
ATESSRPQSPMLPSFLEFELDHIRPGERLEMRVAARPLSAATPIPITEPVSYRQLPPFDI
PSKPVGPLIAEPVHTVIPSFLRRPSSALSDASFVTRPVSSPVVQPTTRQLETPAIQLSWH
PPADSGGTPITEYVLERRGGPLASLSRDWAPILTVPGTVTKAVVPVPPVSLQKTLPYSYR
VRAVNLMGISSPLEITQPIYPEDMMPSRPSSRIGYQPRLPDAPRGPLRSQLLPSDRGVRL
DWRPPLIDDNRLEERAARPISYIIEATQADIPSAPWIEVGRVPGSETSIDVPLPPTSRFR
SEPTSVDEVAPRRPLEALLYRVRSENEFGLSAPLVTRVEPDFYLPVRRELLPRLPKLAPG
YLEARILPEQYPDQEPRIELRWPSLLRKTEIGRYEPTRTSSSDISYLIEARRLGDFDWQP
IGTLPVGQEYFIYRPTSTRDLYIQRPRSAMDHGRHRVEPSRPRTPSSVEAYQFRVTPRTQ
LELGDFLESDIVSWIPSRPGVRPILPTAPAHKTIVGPSPMAMRVPPPRLEFPQIRAPERF
QLVDVIPPKPDETLETGGTAILRWHPPTGMSSTLRSAADFVIEAWQPERQTWWPVGRYSA
AISAETIPGRYEVRLTGLPMDRFHHFRVLTETPEGRSEPVLLPQPVYVPRPEFERRAIPE
PPMRLRIAPLGGERSGVLLTWLPPPITSGLREPRLDHDIPRIYFAPPAGYRVEYQLLPSI
GREPTVWRHAADLESWQTSLEIPDLEPGRQYVFRIMSISRSADGMTSIPSTRYGRTSRTG
YTTAVLSEPVLSKPYEISTTRMLAPRLSGELIVRPLTRPTSTPAASLIWEPSKEPVTGYA
VDLYDLEQSAGWRTVTRIPAEDVQVPFSGATITGLRPGHSYLFRVLPYREDEYGKPLQSA
QMYTVPRLSLGEEGPRVDRITIPTPRGPLLVDRVSPDMCRLNWFPPQLPAFLEPSLMRRL
QDELEYVVEQRLPQRRMWYEVGRTRLLHYMVPTDTTCQFRVRAVLAEMPDYGVGRSGTYS
LSEDGILSDWIVLDEETKIPDWSRKVRSFERRPSTDVKFDLDRLLPSRLDVAHVGRTSVL
LHWSPVATDEKRPTYGYVLLEKRAVDQNRLGIWEPIAQLPWKTPPLNYEVHGLRPGTKYD
FRLVAVEDETGTRSSKSIQTRTAITTQGGQEIDELPTSWLAAPRRLRVYAATEDAQEGVK
LMWLAPEVPESLQSKLRYDVRAKALDSTGDMLSGWLNVATGLNKTEYFVSRALLDELVDR
QIRSRETVDTTVGTKRRPVSSLDLEKRFWQFKVVAKCDEVESAPATIHETLTLVPPSRRK
PLRFLNLKEDRLIYAVLGQRLVLTVEVEGEPSPTVTWYLNHVRLDDRISSEYRVSQVGAG
VFELVIDRIQRSHAGLLECRAWNPYELITTFWELAVSAVPRFSRFGSTVEPREFELKHGD
CWRLRIPLDNVDYAEGYEWITKVWLERLTRIPAVADTVDMADSLEARAQLMISEGFRRIE
LTVDRITLADAGLYRLWIQNQAGRDFIDLRLRVADKPHVKPSKPRVRAHGPGTLVIDWDL
PIPSSHLEAEIRCTGFRVEYRREAPNASWFLLGTTPADVTQLLVGSQLEHGVSYRFRICL
ENWHGLGPFSEPSDVAQLPTVGTTQVFDTEDSIRFTDDSFESRYTIASELAKTRHAGLYR
LQEKATGRYWLAKIVDTGRPERRLSSAHGYHAEERRESLPPRPTSVLETTSLLGRRPSIG
LGSSRTSLSDGAEWRRERAEEELRLFTRLEHEGLAKFHEAFQDAKRTIIVMEDVTAGGTL
WHDLSRRITVTENKAAEIMRQLLDLTDQLHRSGVVHVGLQPESVFYADRSRLRVALAGIG
QPRPVDEEKPVRLTFRSTVYLPPELVAPTPTSRHISPATDVWSLGLLLYQMTTGDVEGTP
EISRMEKMNLSPALVDLTKKLLHPEPSRRPTAAEALKHPFVATSTRERIEADIRRASIER
LLAEEPTDHSVQESISKRAYTRLLRWIDASHIDEESELEETLLSRRRHRRDSRQYTREME
SELTETREEVVVHARVQPRGEAPAMLTPMGSMSVEEGSSTALRCAVHLPRSRKPVAPVDH
MSDLKISWSLNGRDLMLAPPVEKPKQPPTQHYTCTYNPETGDIRLHIHEATMYDAGTYEV
TIRGKYGQVSDSANLKVYAAPQRPSSRTEVSSADELGARILQPLVDMSSTSGNRIQLKVK
VSGIPMPRNTWLHNGVPIVASARRRFYQEPLGGPHSSETLLTLELVNLTSADAGLYTLVA
TNKYGSQSCSAVVDVLADLSEDHEAPRFLVELVSTTVVEGSAARFEACVRGRPAPTVRWL
KDGKPLLTDGIRLTISQSATDKSTLNTTSHSLLIRDTLPRDSGTYTCIATSASGTAITEA
GLNVRGLFQRGASGTAETAHGLGLRQRQPEFTRRLRNQQVTLGSTIRLAASVLSQPSPTV
VWQREGVELATEYPATEPRITAKNQSGHLELIIEDVTREDLGQYTVIAYNAAGEARCSCL
VSLLDETHFRLPRFLRELKDNTVMEGSCLILEAQATGKPMPDFKWEKDGFEILPDESGPP
RITISTLGNGVATLTIVQIRPTDAGLYRCVAHNRYGRERSTAFVYVESIGRVRARGTPDR
HLPLTNGHAGRGRSLPPVGTKTTPGVDTTTLLPRLIEGELPVRASSPSETGFLRVIQALP
KQIEVEEGEAINLVCLVSANIHYIPTWSKSGRTLTYDGRRRITRSKSGELILAIDHAMTN
DEGRYTLTLEPSDANAPKDLEPIVQVTRVVVNMKIRSRLGREPGSTGSSRSSSRAPSILT
SRLSREPVP*
>FhHiC23_g12579.t1
MDDCELDLLLKELEADHSDALKYIDRELEKKKIGQGTFGEVFKARHKRSKEQFALKRLKT
EQETEGFPVTALREIRILSSLSHENVVSLRGVCHKRGESMQLTLLSSWTVE*
>FhHiC23_g1262.t1
MLSNYCDPARANHQTLGSGTTYQTASTNSTQNAESFTEIQPSNQYRTMRLNQETISSQVN
LRKLIGSGRFSDVWLASWQGESVLAKIFIPDNRLAQSLWRRTVSLHRSTLLRHHTIQGLM
AVDWIEYPGSNHLCSNSHLPRALVNTTSPRAMLIGELHPWGSLQDLMATHRWYSRKTCPK
EACAKEGAPVRDAVTRVFTLQRTLSDRVLPPALTTTDELMLKVLLRMALSITQGVCFLHS
EFAGTRGKPALAHRNLKPSNVFVRSDWTCCIGDIGFAVRPPPCPLPVPLTELHAIYKQYM
DQLERSTRPDEIPVGRGDSPPKETTGLLQPPELIPTTHTNVNSLARNEEGSQSISKLTVA
KAELLDWWPVGGHCAGTLRYLAPELLTQAVDPFCFEAHQRADIYSLGLILWELLAWALPQ
TFRLRHEQCEQCRGSDSSRSSAQSNSLSHPEALLDRQACPRHYLTHVAYEVELRAYARSL
GTQGWSMCSNQSIGRPTCRQVQSCNSATAVINDEPDFQTMYHLVCEAQIRPQLPQVTSGP
WISLLTQYRSSPNWMYSEPSAATYENYTELLDPRTAAPRCHSTIPEFMTVHPIKHIDSTS
HSSTSSGASSLQGTQSGAHSSSTDHTRPSISSGELTHMMCLIAQQWASLLPECWSPNPDA
RLTAQRVRKVLQKLTDRLDLFRMSRNETPSDTAASVLRHHAMRSITTQPRSSSPTIQEAR
SK*
>FhHiC23_g12826.t1
MTAMTSTSSDIVPAGTVIKERWRVYKKIGGGGFGEIYEAIDMVTQQKVAVKVESAQQPKQ
VLKMEVAVLKRLQGRAHTCRFIGCGRNEQFNYIVMSLQGKNLADLRRSTRRGCFTISTTV
RLARQMLVAIENIHNVGFLHRDIKPSNFALGTGIGPGAVSPRQIVLLDFGLARQYTTANG
DIRAPRQVAGFRGTVRYASVNAHLNKELGRQDDLWSLYYMLGEFIVGELPWRKIKDKEQV
GLMKQTFDHNQLLKFMPREFRSFLEHIQNLTYFDRPDYMYLHSLLNAYMERRKISESDLF
DWETTADSGQATGVSETNQHHTNMVAQQAAQAGNAAQAPPENTKVRKGTTASGIAQTRPN
AGGTTGGAIAGSSGCYMSGARLVGSSSNLAMAPQGANTSVGNMGKSFDGTPGHGGSNSVM
PVARGACNSTFPHRILGDDLMVNNNVQQQQSNNTPRKLFPSSGLRSHRPATTPRLVKEAG
AARAREAATRESIKNDHLHAPHSQAICLSPSKGGGNTDSGCQPTETSIPTSHRAIDSGRL
QPLQGGLTPNLAGRRPISAGASHLRSSGAMGSTASVVGLGSGTRCDTSCTHAVIVMVDQG
ENSNYHDMTKAVPLTLASHWVAGGEDGECSEISDNDPAPAAEQKEQHTSDSAGGAVNGDR
VGSVATNKGGTGDVNGSLDAARGLIDGKVIRVAPEVGNSNNNYFCNQDVDMDACRNPVQC
TNEYKRASRSQSSEEEIAGRSTVRSGYTNRYLPAARQNNSSEKETGLYRRNFNGAIYSDS
PRKFSSAARRSHARARPIGSDSRETRSPIDQNKGFRLHSSNSRLRENDNWSSQYSDGLAQ
HIASFDLSGNPLGSHYPTSTDESNKDPYKNCLPHSYRQQSGWKSREEVNSDAEEQEVEER
QDNPPGESLPPGSELSPLWGMTQRESRFPTPPRITHVAPLHSSKAAAQTYASSPVFILAS
PNEYSRSPLRPTKESVEQENHIYGAKSPARRPLSVYAMDRSLPYRGQLQFSPSPIIPKPL
TPASREHYPQYRCRPNNHRRQYDRRAGPLLTRKPTVPIRENTLFSNPLFSKSEHNLLLCN
DDDPNVDDQLCLSAEDDGYLVHYGSSESSLSAFISSDDPVVLAKPKVHVPRMRGPRFPPS
VYTSLSGLSKDSVRPKPTVNAVLDA*
>FhHiC23_g12609.t1
MSFELPLGLSTFRVSVSMITDVEVNGLPRLPSSVTCFARLRSLRALRHPNLCRYLDVVRR
KPERLFSVSEAYGRNLSDITGPISDSQWLSVRLSECFSALHYLSKRGLVHAYLNPAYIML
NQREECKVAAYGLYYATSWGKDVDFPVADPVYSAPEVFFFSPFNQQAKISGSSCISESSA
AETSSPCLLNILSDVWSIGLIFLELIRGRDVTTPLHRANKSGTFALKPFSTIRVLVEGLR
CCDENNPRLSDFLHFGFLNPSVEKTIRDLETLCHNCLHFDARLRPKPELVMEQLSPIVQG
LRKQNEGLILLRMSKDLPEAVSSASGFSKAIHFLSSRCDLAEVYYYWCLAGGNLDAVWKE
AEMYNKLRSGQSSTSLEHPTNNSISKNKLWSRPPVLRIPNYLSLLHNDISDVFYLTENWP
STFDDEQISFDPRIVLLPCQRLLERIQRIPLDILYPLLMPSTRSIVQTISRGKSKSLVFP
NTPHGSHPSMITGQESVPLPHDLGLELFQNDRIDSMRGQPITIKEQDVEYQIRRICLFNR
LLNALPATQARLQLEVRTDIPPFLRSRIWSALLGVDSDHNYRERFAEALCSTTLHTATAD
ISSCKSSELTSPITSQMLDPIYGLLDDKAANQISVDLPRCHAYDALLASPMGQTSLRRVL
VATLLMHPGTLEYTQGMDSVAAVFVRLCFPDEALAAACLNALLRTKLSIFFSSDGFTHGL
RQFFDVLLRLFAFHNPSLAVNLTDLNVPLVGLTTGWIYTLFAHAMPLDRVELMWDTLIVG
PPSLSLFFYLAIFLQLDQQVNFETLGLEQICTILSNFPEIDLDKCRADALRYALATPVSL
TRCSSWSVPNETELPVANHFSDALTSRSATSSNPTGSAVRADGFDASCKSTEERGLNFVR
STFYTRLCSPDAWPEHLECVYNQPDTKPASVHLLWMSDNPLVSLLDAKDALEHLIRPDCV
VVDVRPKADYAKGCVAGSIYCSPGSIQSLLLKRNSSSSKLEDNGSSSTTGDWELIDHPGG
IRRQSRVLPAFLVNLMSDEVWKQAVNARREASRRQYAQLGSAVPISQSSVYAGNCPGLTI
IVGGSDTCPTNQQIHSTVAMQFANWLIREDVDRVCVLKGGLPALLALPAGADLLTCPAPY
TVNNY*
>FhHiC23_g12330.t2
MVFDIQGHELELRLLKQPTFCGRCKGFIWGIRYQGARCNNCHLTVHKRCQDRVDFQCSRA
LTGVHTEPQRTHQFNLHTYYVPTYCGHWGTLLYGLIRQGYKCKIFSTCRSPLTRWLHARF
VEQVNPLSHSQIVQLMCTNGVLTGFLGHVKVRNSKAMVKSIPPSFAPNFLALLQTRLESN
LSSSLPPMLYYPPILSSL*
>FhHiC23_g12468.t1
MAFSCSLTTCNKRQASWHNIPISDLLPDVLCRVVADTGLTMGSGGVTLLHCENQRLFAVG
FLVVCHKPGDLDCTVMLTDLEDISLDLQKAILKECPIDSRSHKEWLTYLDKVEQKLRQSN
LTEHANRIMLKLYEDACSCLSEKWDEEAYVIMFIRRIILALHEQSSTGLFLLSLCSFNTR
RNPRAAITVAFLYDIVGQKKRAQNLLTNAKKFADHQGLRQLNAAYDLLAQDGNLKPLMGN
FYYEPPKQNELQFLDISLNQSCTDTTFKKPFTSHQKADMLFPPTLPIRSAQDRFPPTLSG
SLSGSVCHSSRTDVISRSTSYDFTEVTPDLRRYSTPPLVECSLPYLNLLSSNQLEKSKNF
SSIPHLGSTSKSTIDISKSTEDAPTISTQEKDFLITVSASGDASHLTRASIDIMNPTSSF
HAVPHGSVSTPARTSAELGKELQSRLPPLPPGIARIPLQPLDPDRWKPTSMAKPESVLPM
QSLVSDENRYETTSKTDLPSVEDVCPKTVDPPKLSPEPSRSPSIPNTVTDIPERIEINLQ
TYWILRELGRGGSSVVYSALDSKRCIWAIKCVELDRVDKQLMAGFANEIAMLRSLGDTDR
VIRLHDCELKADRILLVLEHADTDLKDLFLRLMKLDSTENPNPDSDPCVPLPAVVFYWDQ
MLRCVKALHDRRIVHLDLKPQNFVLVHGVLKLIDLGISQRLPDDCTRINPTVPLGTLTFM
SPEQLSGSEPSTAQPGSRLWSPEAANETRLTLGRKSDIWSIGVMLYMMVYGRAPFAQTTV
HSRMLAIINPNLPIDFPLIANQGLFKALRRSLVRDFHERASVDELLSFTYV*
>FhHiC23_g14632.t1
MLHILYLACVPSHSVQSKDANIPRKPGIILRHVLSFLLILNLSVHGAYNQQYCKPSDSPE
QPPRRFPIADVLSAFDRVLNATRAINAARTRLAGSENPGKYHPQVSEVHLGIQLDALGEE
NFAQVLPALDVAIEKIKQNPHFHGVQFITVPILHISSIACDSLAVLHQFETKAINVLLGP
LNDFSIANAARFSNSMYNVPIVTPGGFAYQLKDKIEYALLTRVFFSYSDLPWLIENTMKQ
YGWLPHQQTPIGLYAARKSRLIDEGTGHTALVGVFQQQSINAFLLDNGYKVFHILTEDET
GVVDQFLRRLPDTARIIILCGDPTSVRYIMLKAYEMGFANGEYVFLNVDLFSSPDRLERA
WYKNKSTDEENEKARKAYRALMTISIRKTDSEEYNNFSTMIKSRARKDYNEDFYESEVRT
FVGLFHDALILYSLALTDALEQGMSVNDGVGISRLMRNRTFRGVTGTVRMNANGDRNADF
SLLDMDPQTSTFQPVAHYFGEDKSMRTLPGREVDWINTKNRPPPAIPECGFDGSACQNRQ
IIMVSAIGAVIFGVFVTLAVVLGIVFYRKAELQAMNWIIDWSDLKLSDKADRFALLEEDS
QSGGGGDQSRSNGDDQTLDSQDQPLDNKSPDVNQNLENRFFPVNNNEISPPKSRRKSHMT
KIGTSSSGAPVGGTGNLPGGNGGGGGGDRRKGALKFAQEATTFPLQGCEESPLDLADESA
QMSVVKRFQQRWVRRSRAGDDSGYVSGPYVVTSRTWSKVPTEQIYLKSPSFDYSSVTSRH
RNFGSRKRHEGTGTEAEHNPLLESSSRKKKDSQVSRFSAEMQNSMYRENLIRAATFGTRA
TYKGGMVFVKPLRRQSRVEANKETAVEVNKVKDMNNDHICRLIGICLEPGHQFIVNEYCP
RGSLQDFLRKEQFTMEWMFKLSLIQDICRGMIYLHQIFGPHGNLKSSNCLLDSRFAVKVT
DFGLSRVRGPKPSKAEIGEEAFYGGLLWTAPELLSTDDGYYPAGTLKGDVYSFAIICQEL
ICRKGPFFIDDEQQPEPKQIIEAVRARRKPSFRPTLVPHDECNDDLVQLIRRAWDDDPMI
RPDFRAIGKLIVTDAPGNLVDNLLDRMQHYTNDLEAMVLKRTEQYKEEKKRAEDLLYSML
PQSVASQLISKKTVQAESFEMVTIYFSDIVGFTSLSAESTPMQVVELLNQLYTLFDDIIG
NFDVYKVETIGDAYMVASGLPKPNGLEHARAVARMSIAFLKAIFEFQIPHRPDKRLELRI
GIHSGPVCAGVVGQKMPRYCLFGDTVNTSSRMESNGLPLKIHISQETFKVLQKFNCFIMT
ERGMVQMKGKGHQKTYWLHGEFSFVVDPVPPGAVLVGGPYDGAVGPIKAGAFQDDDGNAP
AIISRPQVSHSEPSSPQEFSTPAACSSDSGQSPAPALVPITIGNTPTTTTTTAAATSFTT
MTANSTDSGVTSSMDQTTTADFITSPVTATHVVSSSANTTESNKRRVGVCQLNGLSLPAD
PTAMQV*
>FhHiC23_g16524.t2
MQQFSNSPYVTVIGKIAFLMEKNINFRTRPTSEVMQMNPIVCSRRIGDPSLSFSRPDGDG
RPLAQPKRLKPFSSPQRMLGLSSNKVQRYNQEEKIVTGPAKDLLLPGELVKERWRVIRKL
GGGGFGEIYEAVDTRGKCDPVLTDGSASQRRPSESFICLSCASKTNVKQLSARSGYQINP
TEATSDDAYKCNPSAVITDSGIGCQQISSEVHIPYSRINSAGTTTSGSFSSKQTVFTNAD
SQHPGAPVLSPVSGTPDSARPGAKFIADTYGASVDTINEKSTYCCAVCSLPVLLSQLRCI
QPNQRTNENCISSDSGISTTVLEPVDYRVAVKVESNRQPRQVLRMEVAVLRRLQGKPNVC
TLYGCGKNTRFNYMVMSLQGKNLAELRRCLPAGIFTPSSAFRLVVQCLDALHTLHDAGFL
HRDVKPSNFTVQRRRQEDRLQVTILDFGLARPYTVSGPGSEVRNPRPVAGFRGTVRYASV
HAHQHRDLARRDDLWSLFYMLVEFVCGQLPWRRIRDKDLVGQMKAALDHKELALKAGIHR
VIAECWISHLFSLEYRSKPDYDLLKQSLTTWLTEHKVQWTDRYDWDDHISTGVSTRISPD
CQTGQLRRIFSQDELDRKHTEKQYHELQGVTTLKPIVKQNSVCEQDEVNNMKHSKWPGLL
KTSQSQQMLNVKMKTVNRSQPQLPQVTEMGSRGRSDHAIVEDLGIEEFEDSPKKKHRDKT
GNAYGAEALNETNTPLRSNQQGSNTIVLVDLKDESGSGKAVKKTDAESEMSSTSSTPSLW
NTESARAHKRVVRTVENHATKAGCKRKSSRSTDRYHCKVPTDVQATGISKWAEEETGFGD
KSKNGAINTDNSLPVPDRDPNPKMKQAVIVDDVVDRGVRSNCLTGELPDMSGTSRMKNRT
MEISATNPRAKIHAIIQNLLAKQQTEVDIPHSKPMTMTAGAYPIAATMQPRSSSVQSRMG
RDQAQTRPIGVPSRESIRAIDSPRTRNQNHSLDKPHASAPFLRLSSNNAVLPQSTNHHTF
LRVVRPNNLSDFRVSAAKLEVECAQLEQTTREGVVNVDSEIIGKDDPSGAELGISTEDGQ
SAQNSQSHIARPTPLPRRRRSDQSVLTVCEMARKIEQHVPSKQMTQSLRISRLDQFPIGP
ECALDKNDYRNKLTLNKRRQITQASTNPTGPLNGLYVKPIRRLDEPAGTKKLSGNDEQKP
KPNRPRNSFISWNRPSPQRLNRGCKNISGEGEMLVNLKGRTVEVSTIDADRQVGTVLLTS
VTVGYFAEYC*
>FhHiC23_g1883.t1
MHKAGKIHRDIKGANILLTNDGEVKIADFGVAAQITQTIQRRNSFIGTPYWMAPEVAAVE
RKGGYDEKCDIWALGITAMEYAELQPPLFDLHPMRALRILGMRSYKPPTLRNKAAWSPKF
HSFLKAALTKSEKKRPTAQALLRHELVTQPHLSRLLTLKLLELNRNPDRLAASIASTKPI
TPVTVRGAQPPAASSVVRPAELIIGSAVSPPSAAIDDKKDRTLVHNVSTKSSESGSKQEL
KRKASSSAHERPQPPEKMHTPWTSRTTVESPVTVSSSGTTPVNSPVQASPKSWVPAERIT
STRQPSNQINGVVSNMHFPSVGPAQPKTLLEEIRIMDELPKPLPAYVPAAPTATPAPKPS
GDCSQLLASGKTPKTTVSPATNKPPIAPGVHVPVEALVQRRVASSASPVAPTRIAISDSS
TVASSGSSDSSNSSSCTSASTSPRSSCSSLVMESVQAADARLHANLPILNGHESVDRSVV
SSEMNGNALVSPITPPPTESTISATQSIAAPEYLTVLEPVVLQGSLEAQFLPIDGEAVLL
ASQPNKPSAEPVVLRSNAKLSPSASTAAGKRNSASSISAIESDSNKYSDSDDASSCDDLS
VEGEDQLTDQHTDDSSFRGTVTTIDSVTSSSTNPNMSTESIPHRLSNEDSSLEGQSTAPD
VHSSPYLQTDDTPPLLDEEVNSVAPRASVENADEWDLEIAHEELLAADGLLNLNRSRPDS
LSDRISEFGFRIHGSEGEDEDEEEEDDEGEDYEFPDLNDENEITIPDNIPSLEVPLQTMK
LTSSSKGSNPILESVLHSEINAHTVTQGNGSPASQTPATDASDMAKDANKVIVTEKVQSN
AAQEFFPDKSGEELMSLLRQLKFAQKFAWLSGSAIPPTTLSALANIQTTKISLNGATEPL
RPHLDDEGHVGTADHDQSAISSIKNEHSDPPASLIDRVQSEPPPRSPSRKEMPVLIPAFS
EPAQISPDIDTCTVNGVESGEVYWPEAMEISANQSIETELSALPVLLEPPAWTTSLHLEG
VSAIDSDRSVHVSPTLTDSIENVSKSVSSEALDESGIQLLAFPTDRSPETAHSLERHATT
ARLSEIMGEKESELEELESIDDEKQIEDQTESTPAELFADISRTEDAFLDANPGEEVTAV
SHEPSPSVGTQLVATKVCGPVTESLNGSVQLQHTVSETLIPSTPQVVECTNTSVTSSTEL
RLSEVVLQEHEVVELDTKEPCPTRVQSPDSATERRTSFSRTYPPRPEVNGCHQVGSKALM
SSSQVSSSHPFSRAAHLRESDTSQPHSGSSGSRSSRFSMIELSHVNERPLHASCSALPPT
PQVHMGACFSLVFEGCPLKINSTATWINPMNNGQVILFGTNDGIYFLNLKDLADSSLELL
FPRRCLWLSVVRDTMMSLSGRHPQLYSHNLISLMKLKSQGHPMNGKLSRLSNLFPRRFSP
SQKIPETKGCRRVSVTRSPFNGAKYLCAAVGNEILVMEWFNTISSFIKIKRVLVPDMPSP
LLTFDLFIVKERPLPLVCLGVYRHHSRRGRENQRYRLHLVDLNTCAPFSPTSDVHMSPGP
LAFAVDHLSDNKVCKMNGEQVTDQTVIDRSGANELRKLKQKAEFGNRNTVFLPEDMLPVV
EAVQLEHNTILVCLQDCAKVINLNGRIKSSRHRATTLDFNGNMAESVVCLRDSILVFHPN
GLLGKSFTGELTQEIHDDKHIYRLLGCDRNIIVESRPADDPMSNSNVYILAGHTDSYMQ*
>FhHiC23_g2152.t1
MIKESPSFRIKCCQDGNYCNQKSGLFSKSDLNVDSPNSASSSRLASDVSPNQWAGPVPVE
LLYSDNEKPPQTKWHSHPSDPGLYYYLSTRPMQYAAIAMVPALLLLFLSLFLILMTKRQS
CYTKGKTKKSQPHTKQWTDSMNRTSGQSISFPQKLPNGQPFDCPISSAEYFKVKTESTPC
SHPSTHMQINSESCQTPKRKVQDLSSLLDVGGQGDLRDLEANPGQLQETCQKKTTGCWLN
IYKKKEACHTSESMSKELSGTSGSGSGRPVLVQRTIARQIRLEECVGTGRFGEVWRGIYE
GENVAVKIFSSRDEASWVRETTIFNRFTLQHENLIGYIASDITSRNGCTQLWIVMPFYPR
GTLFDYLQQNSLSLEETLSLAKSAAAGLCYLHSEITGVHGKPGIVHRDVKSKNILIQSNL
TCCIADLGLAIVNHPNLGMEWNGAYKAGTKRYMSPELLAKICTGARVEQNSASDYEGTEI
DPILTPTLSSDGSISPMLSFEILKASDVYAFGLVLWELARRCSIHGDNADPYLLPYGDYI
LPEPTFYTMYETVCINGIRPTLSSRWSKDPVLLRYVRMDQECWCSRPEERLSMLRIKKTL
VELIAQVKQSKVRTRQEVISQNIPEDQLLEHGDNAARWGLLLPNWKGSETV*
>FhHiC23_g16240.t1
MTYAFQIPEKMCFILDLMSGGDLHYHLTQHNIFSESEVRFYAAEVILGLEHMHNRYVVYR
NIKPANILLDEYGHVRISDLGLACDFSRRKPHASAGTHGYMAPEVLQKGCPYDSPADWFS
LGCMLYKLLRGQSPFRHHKTKDKHEIDRMTMTMNLDFPDSMSHEMRNLLEGLLAREGNHQ
PGCMGRGSLELREHPFFKGVDWQKVYMQKYPPPLIPPRGEVNAADAFHIVSFDEEDTKGI
KLTEADQALYQNFLLVVSERWQLDIVETVFEVVNQEADKLDAKRARARQRSNQIAEEIGP
PSGLATSSPGLPGCPGLGNSSSSAGPTIWTAVEATSQDGIASDCIVEGEVLKLGGPFMQT
WQRKHLRLFPNRLELYNKSRDG*
>FhHiC23_g16531.t1
MEDENSNVTKKFGRSAIYLGNLNDNSSEVVRVKPDDDHDVNKHQFVEVNGTTFCEVSNTV
CPNGACSGHLCGDHERKIMCKSSPSKNVVRIDETHRRAACCGGLEIGFLGSSCQLPVKNT
NTSLRSAHYRENADITSSICSRSLASHNSVLNKHFFTQTNCNHPDLQPHSASNRQFNTSS
SSACSFPKYSYSAGNSIAHGITRGNAESPLTIDYGTHKSDLTKRESVFICTENAGAIDGR
MFSLANMDHSPHLTTHGMSASQRSSLCGLSNRYLIHQPQISGNRTNTNRASLGSLGNCSH
RDSPMRTSCLTESPTDKKKLYHVTIFDYVTKEAEELRVRKGDKIRVLDMSDSEWWLAEHL
HSGLVGYIPSSYLAPAHSVEAEDWYFRNISRKDSERLLLLKGNIRGTFLVRESETTDGAL
SLSVRDTEMHRGDTVKHYKIKRTGKRDEVYITTKQILPDLKALVAHYSAQADGLCCCLTR
PCPRPPPVPNDLSRLTRDQWEIPRSSLALIERLGSGQFGDVWKGKWNGTTEVAIKTLKQG
TMSREDFLKEAKIMKRLHHPRLVRLYAVVTTEPIYIVTELMPNGSLLHYLRDGAGQDLGL
RPLVDMMAQIASGMAYLEQEGYIHRDLAARNILVGEHNTVKVADFGLARIIDSGNETYTA
KQGAQFPIKWTAPEAALLGRFTVKSDVWSFGIVIYEIVTHGQVPFPSMNNTETLQQVDSG
YRMPRPANCPVSIYEVMLHAWDAIPENRPTFAFLCAYFEDYFANAERAYRPANGTPLEVE
LECSDTAITEGAIENGTFDWNTNEDRLRLQRWEQWAGKVRSVPEATAVM*
>FhHiC23_g14166.t1
MSLKDANKVVTVSAYLGQGDKSKEISYTDTKVIGNGSFGVVYQARLCDTDEIVAVKKVLQ
DRRFKNRELQIMRQLDHPNIVQLKYFFHFVGERKDDVYLNLVLEFVPETVYRVARRYSRQ
KETIPILFVKLYMYQLLRSLAYIHHKGICHRDIKPQNLLLNPATGVLKLCDFGSAKVLVR
GEPNVSYICSRYYRAPELIFGAVEYTCQIDIWSSGCVLAELLLGQPIFPGDSGVDQLVEI
IKVLGTPTRDQIHEMNPDYRDFRFPQIRPHLWSKVFRPRVPSDAVQLVSQLLDYTPSKRL
KPIQAMMHLFFDELRMEETRLPNDRPLPPLFNFTPYELSMSDDLSKLTRVDRSNLPPGGT
AGAATDSSTTNEAAEKNMIEPSASSPTADSKLPQASDLAGDEVSSISEDQKPVGDGAETA
VTGSNPSTSENTRDNNNSSATNKNSTHGTHVGDVSVNHDAPKVPVDEQNVQSDNA*
>FhHiC23_g13216.t3
MCNVMATSGSIISTDWTENQVGFRTAVRMSNQADRRGNTLISFKNISQPEFTELLNQSIL
LGVGSFSTVFRIPWNGETAALKVYRNDQATEDVCREISLLAKCDHPNIVKLIGAGPSFPE
RISFLAMEFAECFSVNDVLYKLPDVRYELAHCLHWIARAADGADYLHYNCQPRVIHGDLK
PANLLLFNSGLNLKLTDFGSARSLDSSESRRPGTLVYTAPEISCVREGMVLEYTDKSDVY
SLTVSLWEILARQRPYANSAGKCQLTMFWNVYRRRPTPFQQCPPLFSKLLERGWNEDPCK
RPTMRQISTLLDGLIDLILSPTHAMNPLQIPSDLPQKEAFLIRDTWDLEPHEPQFVHQSP
PSDFSTVPGSLTVPHHVDSVTDEQLKAMQIDSLDEDTPDAKRQKRPSKTEEPLSIVCNWE
RD*
>FhHiC23_g1957.t1
MDHVPVSPRHRLSSLTVHAGQPRQPLNFLRLPGSVTSPTCSRIGRKISDRCPTEMPPYVD
ESQLEFLGSIGTGAFGRALKVRHRELDCLLVLKEVLTECKEDEAALVHEISLICSLKHPN
ILGCMGVVTRNRKICLLTEYIPRGCLHNLVVDPLRHPLSWSLRVSFAKDIATGMDFLHQH
NLLHRDLTTLNCLVRQDNSVVVSDFGLSKLVCQPRGFRLIGKEQTRAPSDSSNPTEESTI
KPTNFRRHGVRPKRHTVVGSPFWMAPEMLADKPYDNAVDVYSFGIILCQLLARCDADPEH
IPRDHNCMSVDMQQFLAADLVPKDRPDMLVALATQCVALDPDSRPTFLDCLERLEDCLLH
LTTRHMVPSAQTAPKNSEID*
>FhHiC23_g1524.t1
MMKFRCPSSISNIQTPLKTNTRWKSPRSIRGACGEVRLVFERHSCRKYAMKIVQKKTFSI
SSKLGETFTKRIQSEVDILMRLSHPCVIFIYEVVNVDDALYMILELVEGGELFDRIIRLG
HLSETDSKFLFLQMVYAVKYLHKNGITHRDLKPENILLSGPDNRCLIKVTDFGLSKLVDG
NTMLRTFCGTPTYLAPEVLKTAGSGTYTSAIDIWSLGVILFICLVGYPPFTDERQDHDLQ
TQIIRGLYDFPDVYWEEISDDAKSLICGMLAVEPSDRLTIQAVLDHPWLQDPSVRTEVDA
LIAEEKARRPILISTGPSQPYFSELSNSSKQDAVTPISAMDITDHASNGDDNILLSNQPL
IRKRPSEMPYPVHLEKHPAL*
>FhHiC23_g13507.t1
MSECEIENTILKHYDIVKRLGKGAYGIVWRAKNKKNGNTVALKKIFDAFRNQTDAQRTFR
EITFLQAFAGHPNIIRLLNVIKADNNKDIYLVFEHMDSDLHNCIKKGNILKDVHKKYIFY
QLLRAVKYIHSADVIHRDLKPSNVLLDSDCLVKVCDFGLTRSLAAIHGGFRGSVESFSDA
AVNGGDPELTEYVATRWYRAPEILLASSRYTKFVDMWSLGCILGEMLSGKPIFPGSSTIN
QIERIVSVVDKPTDEDIASLHSEYGRSILAKAFQKPRSHIEALFRTDVDRNAIDLVKKLL
VLNPSKRLTVEEALNHAYVKKFRDPSSEMVMDHVVTPPLSDDLQLSVAEYQQKLYEIILE
KKAQRRIQRMLRTVKLDEENGLNELPSTENETLSRSRTTYDDRSTEGRFPDKSENRSRSP
IREQLINRRGIINETNENGSMITDDFQTTWHPATIQTQNHRVPHASDVSPKISKHASNTD
NKMYRAENHHDSTMLKQLLPESKLNGNLTDKTAYSAKSRNFNRNPLRSPVKPQSYSRELD
NPVILRSQFRVGSTGNRRNRHQISAFPESKVPQRVSSMHRVGDVSHKFIGSLVPGSYAQT
YGTVSRSQLAQIQSRQWTR*
>FhHiC23_g13499.t1
MLKPSWKKPRKSSSINGKNQRRIKTLGTGSFGRVMLVQHKSSKNYYAMKILDKQKVVKLK
QVEHTLNEKRILQAIQFPFLVRLDYHFKDNSNLYMVLEFVNGGEMFSYLRRVGRFNECHA
RFYAGQVVLAFEYLHYLELVYRDLKPENILIDQFGYLKITDFGFAKRVKGRTWTLCGTPE
YLAPEIILSKGYNKAVDWWALGVLIYEMAAGYPPFFADQPIQIYEKIVSGKVRFPSHFSS
DLKDLLRNLLQVDLTKRFGNLKNGVNDIKTHKWFSTTDWIATYRRELETPFTPKCNGAGD
ASNFDDYEEEPLRIATTEKCAKEFAEF*
>FhHiC23_g2224.t1
MLISQEESSANFIQPVQQSIFDEDKLLVYRELYYNGFSSIIAARDLTSGAAVAVKKVEFS
FFKPCPFSITKLKENYANKINEQAAKIRAITHTSVVKLMEYVIEPKRVTIMTEMCMFGDL
FNWMLQQAQLRIRDICLVVQNIFQALRFLHSQGYVHGALSPTTVLFQSVSPQSVTIMPDL
SVRAEVLKLARVEPPIMDHFAPECLKTNTLEQGEDNEKTIEDGFATDQCTSTKASDIWSV
GIIAHIAFTGKAPFRGRNAFELLKNIEATNGESRNEMFHTLSSLIRNQVNRSLSVNPETR
LTAEEGSEVYWFDDEETKNDNRNILMTIEYELLSTCRRYRNQGRQVFENVFRKFNVSSTS
LPENALHER*
>FhHiC23_g16396.t2
MKIIRADLPSILIEVRDRVIKNAEISSAPDFFGTKLISKDLCNVQLTNLSEASCWLIDAD
RQSLVPMSNCTGFQLIWIRPPPVKYPVNRSIEVTFQFNLNENFYPWAFGTAVFSHIPWIR
SATDVRQHCDSRACPRWLSNRTCCITHIDVHTQPLRQNGQSVDILCPFAELDQSGLVVNR
WKAETIWMIELPGLNQPGKYAVFAQIVTGRLLIILSGILQATGEDFNVNLVNDLSATASA
ESQIITTAATKTGSQQLSPKEIAFIVLLVLTIGLCIPTLIYGVTYCETQRRKNRLNNVKP
SLGPLILEPDQVDSVDPEENDTKISRTILATKPSQLRLAKVGDMIVAVKKVTPKMIQLTQ
DMLEEIEMVREFHHPNLTQLIGISLGSTYIHFYWEYCQKASLGSIIRRMSLPLNWTFRLS
MLTDISNGLSFLHKRGIVHGRLSSNNCVVDGDWTCKLTDFGMDEVRFKSEYSKMETFLKN
YDNIPYVATEYRDCPDLFAVPEMDIYSFGTLMSEIALRTDFHKEVGDVISPLAYQAAYPT
SECFTEDPRFERGSAPKIEDYCELIKMCWEPTPIRPSAVYIRESLTAMNPRKISPSDRKM
IIINEYSTRLEILVEERTESLKTEMKLTDQLLHSMLPKGVVAALRLGEHVPPEAFDQCTI
YFSDIVGFTTISSKSTPFEVVALLNKLYSEFDEIIDRYDVYKVETIGDAYMVASGVPRRN
GERHAIAVTDMSLDLVSVSHKFVIPHMPEEPLKIRVGLHSGPVCAGVVGLKMPRYCLFGD
TVNTASRMESTGEAYKIHCSDATHEILERLGGFLFERRGTIEVKGKGSMQTWWVLKRMRE
EVEHDLCPLPPNWKKKLKDKAAKMHS*
>FhHiC23_g2215.t1
MLNGSASPYTYCKDLQTLVTVTLENVITPLREELKYCDQNSEILALEVQDAENKIYECLA
QQISVICNADEDIANSILREYPRSETCFKCLGINEDTAQGLLRIRGIGFLQLLDMPDEDI
TNILQNYGDSVEEIEHVISGLAKIRSNIDLIESDLAFDDDTRNLIKLVIRLNKEHISDLP
TALSSSPLDNLTLRSFVQDTNPPQPFRVPIDPPNTPVQISFDEKTCSVTSDPSQKTHRSS
PLNQPSPLRSENQPAPASPNLVTPAISSPIPTCSTSGISAQLTDSTALNGFPTADVSFAR
STNYFWDGDIPLGGVSVPATPLWSERSPCAVTVSPPHNVHINWNGFNSDVPLSSSSGDRG
SSQNPPSYYMRDRERSRQPGTPPPKHRLKLLFPLHRSKSHESNLSNRVTPPTTCNMSLLP
QDLNRQLVGSSTFSPDTLSANGEAFVYQDAIIGSPLITGSRVRHNVPLSPTSHARGCQHE
HCSCGASDAQTNTRVLPNSPNSQSYDSVRRISCDYRSPKRPLQPPTLMTTSVDGENLVGV
LSIPRSGGTTLVVSSNGLMHKFELDSKFGDFVKGTPCAVCNTRMSFRFQHCLGCKIKVHK
SCVPHCHRLPCVNSTNSDGADLRGSPVALRKSQVNILLTNQTGLRPAHSTPAFQGSESNS
ASSCTSSAPGSPFGVGSSFPSCHSTTCTGSHPIASPTCTSHPGIANTSHLSSPISVHAYG
SSAPSSSTVGQPLSPHCPARCCNQFEFPVATTRDGRMQDMSATAENEENHPLVGTHSSAE
SERTVVDGVLRRLESMDSQDEYSNLVRANSISVTLREWDIPMDNLVIGDIIGQGTFGTVY
RAKWHGEVAVKRIDVDPEDVDGSARLEAFKREVALLHKTRHENLVLFMGACMKPPDLAIV
TQLSQGETLYHQLHYRDTVMAVNRTINIACQIAKGMGYLHAKGIVHRDLKTRNIFVEANS
RVVIGDFGVFNFVRLCKKAKWGNYLNVPPSWLCYIAPEIIQALNLNYAFVTTASELPLTP
SSDVFAFGTVWYELLTNEFPFKGSPAEAIIYLSGRGIKQNLRIPGPKDFKEILTQCWAYS
PSRRPEFTTVVRLLDRLPKLHRSPSYPAKPTSCVNSVSHDSLLV*
>FhHiC23_g16243.t1
MPSPAQHGSLKYGYDLTNTSSFSDKVTRLVDEDDFRCSSNAWRLSGSLRSVCHEFMELRV
GNKYRLGRKIGSGSFGEIYLGTDIAKGEEVAIKLECVKAKHPQLQIEAKIYKLMQGGVGI
PYLKWSGTEGDYNVLVLQLLGPSLEDLYNFCGRRFKLKTVLLLADQIITRVEYIHSKNFI
HRDIKPDNFLMGLGKRGNLVYIIDFGLAKKYRDSRSHQHIPYRENKNLTGTARYASINTH
LGIEQARRDDMESLGYVLMYFLRGSLPWQGLKAGTKRQKYERISEKKMQTPVEVLCEGYP
VEMAVYLNFCRGLRFDNRPDYSYLRNLFRSLFHREGFTYDCVFDWNLLKFTGNDQQQQQQ
TNSNMLTNESAAAGLVQQVQQTQPRRGQQQQQQQQHHHHHHEEKNKSRNKGATSIPTFVQ
QAQAIQSVSTSRTGMTQQAAGPGTAYPRGMGAPGMVPVAQNAAGQTVQVMTLQSQGQPPQ
SLSTAPPSFYTTQPVSGAMPQLPGPPQFAVSAGQIHPMGMYVVTSSNSTPLGAGGNSIQP
SATSYYSHALDPSQPHMAHPTAAVYTVQTQQNAQQATMQTAQPTGQPYMIAAPGPYAIQP
PQQQQQTQVMTAMHHPHAYHAHSQPSGALYIPTGAPGGAESFGTPLLAPSASAVAGRSLP
DTLTVFDVDSTYGWMDKDSRNHRTGSDFIINHQSYIPYVFIHNNKICDAVYVNKFQLTNT
ASSFWRLVTSDRHRTSSESQL*
>FhHiC23_g16574.t1
MKRILAKLAQVDSEDVVNSYNNFGNSTSSHHVSFVGRHYQMGHFSFVIEDTIAEGGFGMV
FRVRSPQGQHYALKRTCVNSNQDLAVCKREITIVSSLSHKNILRYIDSRINRLSQGVYEV
LLLTVYYPASLSQFIQERKQLQQRLTEVEVLRVFCDLCEAVCRLHHCKTPVIHRDLKVEN
VLIDERQNFVLCDFGSATSRVLLPSAHGLVRCKEEIDRYTTLAYRAPELIDLYSNVPLGP
QIDIWAMGCLLYFLCFASLPFGDSALAIQSGNYSLPDSSPYSERLHKLIGYLLCTDAYKR
PDIYQTCALTFTLSGRVNPAQNLNNLPVPRWQDLPTPPRESQLKSLPSGTERSHSPGRSA
KMEFSAPRKSPDTAHPDVVGTSTSVVPRQRPRATVPKPAETVTAGPVRSVGADPRVINPP
VPIALKPLPPPPNAPLSVPTISEPRSSSPFGDHQILINDRLDGLSLEERTKQLGWNENFS
DSFSPLSDLTGSIQSTSTIIPNANCSAFSVPSRGHQRTCSADVGYMNRVHQTFVRNALPK
CSDAEESSYLDISPGAQTTENAFSSSTQLRQTQSLASLPTSAVRTSISCLEPVGNVGVDV
GLHAVDIQNTANNVEKSGRVPVTSVSGWLCSSRSSAPPPLVVDEDVLFGAAFDAIRRGAD
GHGSVRSCRSVNPNDDSSIWASTTTELLEGVTETKIN*
>FhHiC23_g13897.t1
MTPASSFVDKSTSSFSPTDSTNNSSVNIPQAANKPKLGTYLIDRTIGKGIFSVVKLATHT
ITGINLAIKIIDKTRLDAENLTKIYRESEILKKLHHPNIVKLFQVMETPRLLYIAMEFLP
NGEVFDYIANHGRFPEPEARVKFLDVLHAVDHIHSMGIVHRDIKAENLLFDAHMNIKLTD
FSFGTHYSSSASQPLLTTWCGSPPYAAPEIFKGEPYVGTKADIWSLGVVLYVMVCGTLPF
DAQPLPYLKNQVLSASFRIPYWLSLTCERLIRSMLSKCPVKRPSTQEIKQHPWLTSVPVA
AVHRQCVRSTTTHPVHQSLPQQLYPHPRQYQHSSAHRASVGDQPHGGPRLPGFSTDSLDV
SVDQGLSNSPDQAYERSSSTIVPQTTTNEPGIHSSTPEGAAGSPNEFVLLIMESLGMKRS
QILESLERHAYDHLMATYLLLGEKLRRHRHHLPFGLPIQSTVGSPQTMCELDALSVGNQP
TMTMEIGHPKHSRVDSAVDVKCSSSESEFRATVALSTSVSDIEQPNSCGVENRWNPVDNH
HRLRPPSPQFTSPLSQNPDAALLASSRRPIRPAPNTRFPSYSDSNNPITCFYPPHLTQPH
RSLAPDKPVKNQEVPLFSSISPNQFGPSVFSTSPTDSLALSATTTNNTFGSLHSDIDSPH
PVLTTDFQTGVASIQLQSMMTDRDSVSGAQTNLPWLIHDERAAPPVHRRTLARRKYVVFT
PPDHLDQLVQAVMAEKSIDETKPARADVSGD*
>FhHiC23_g1890.t1
MCSADNFPLNELERKLLDPESECYLENLLDVITSLVADCNYPSATNSRAVQSFLKRYAPV
AQLIETRRTKYTDFELIKVIGQGGFGRVELARHKRTRRVYAIKMMSKQHLLDHSQSGYWE
ERDVMVQASSEWLVACHHAFLDKDNVYLCMEYMPGGDLYYWLEKYDTFNETQVRFYLSET
VLALEALHNLKFIHRDLKPDNMLLDARGHLKLADFGSCVQVADDGYHFCNSPIGTPDYIS
PEMLNCQSKPGKIGPECDWWALGVIAFEMLFGEPAFYGQSLVETYSRILSHEKSLVIPTD
ADPISPDLESLIRALLKPAATRLGSLAQVRTDPTITDILSAIAASTAQVKSHPFFQPVIW
HQVRSQEAPIKPVVNSETDTSNINFDERELSLNSAGGIKLPQVSGAFAPKKPSAPAYFTG
NNLSFAGYTFNRDHTYLKSTSTLPNSEQTNSHDSGSKVQTLETELSELKTQLQALEKQNA
MNEVALKDAQRRIVESNSELELARVTKVDMEKNVTDLRNRLSAAQEGRDQMNNNLTQLKN
QLQQTADNFETERRKIRVYEEEKTALSGQIDQLQGQIQTLRIQLDEQRKLSEATQQSATT
EKTSAEHERIRSLEAEVSSLQAENREARQKATVLASEASNLRRNYQEQVLELNDQLAAAQ
NFCRLYETQIRENQDSLTAAKQIELDLMEELKTTKKNLEVAVQARRLLEDTVVARESELA
GSKVEVRSLEEQFDNFRKQMNAELSRLQALADQRLSEMNEVSSQLDDMRNRCSVEEENNG
RLTEQVCKLQKEKEVQQRNMDVIVNKLYQEMEHRIIPPEGRNRARKKQDSEAYQQLERKF
KKLESTSQRSIADLRRTIDQYKRDLAERTNTITNLTEECRAKDAELAQLNNLISLLYARL
DQTTPSQSTPVKRNFSLESRTNAADDFSDTLVRVPSRTPSIGSSTGNLSPPAPQELTVST
DFGEPGRLDVFSIVLEQVVDLDGKGRGRNKQTWLPKYAVLKPFVLAFYVSRADKELGAGP
VDEIPLCRVVHFRKATSLDLIHSKAEDVARTLQLFYKVEEVTPIPANGDTPGIDLNTTVA
SIRTNASSHNGSGDTHIRWLDHTFQHMRFRMGQTLCDVCHRPCSDLLNPPPALECIKCRT
RIHLEHVDKHQKFASCHNATQVRYLRMPSTAELETWLQHLNELGKRLRELQSNPEKLLES
GLAGLAAAAGGVAHIGTISAATPLYRSMRAGSTGAFTGGVLPLRPDSKPGTARSSFKQRH
SRHGLSPSAKSPTRSVSPDLSATSNLKLDCPGSMLELQQEAKIFNL*
>FhHiC23_g1566.t1
MGGQPSKERARRLPQNKCESEISCVLQAPPWLNEHNKGGAPRDSFSSGNVFVEHFLIALY
DFNVSNVPEYQSQITVEKDDRLRFFGYSTDGDWVDVECVRTGERGWVPANYTAPICGSTN
TLNPLVTSLTFQQQQIPFLTQHQSHTQQTLQTSSRGTSGHGSQASLAGVGLDAEKWYHGA
IQRSYAEYLLNSGITGSFLVRESESKPGQLTISLRYEGRIYHYRINRDDGGLFYVTESTK
FQNVIDLVRHHEKQADGLACTLLYPAAKRDKTTTKLRMSPEVDIWEIDRTEIIMKHKLGS
GQYGVVYEALWKPYNILVAVKTLKEDVTVRDEFLEEARLMKTLRHPNLVELLGACTREPP
YYIVTEFMCNGNLLDYLRTRSRDELTPHVLLYMATQIARAMAYLEQHNFIHRDLAARNCL
VGSQHTIKVADFGLARCMERDLTYRAHEGAKFPIKWTAPEGLVYNLFSTKSDVWAFGVLL
WEIATYGKTPYPGIELQDVYVFLERGTRMEQPQGCPEPIYKIMLQCWQWHPDQRPAFSQI
RAQLEAMHTSASIEEQVAQELARVQLDGVRSKKPSETEFQTKSNVPHPPLPPRPPPPHRS
TSCDRILNETNPKRASPASDEGQLDSAMDETSFCGSKQTPVGVFRTPGMVTAPRRPRAPQ
YRKVIISEENEEEGERLNSTGYPDESESQLTFEDHCGSNSIGTTGSLGRKRAAPCPPRRT
TPVKPFPNELTQQVFGAARLPVCSATTKGDPQGDDDVFPLPPPSDVDLCGGSSTGPRRAF
SQAGCFASSTSPPPPPPVSSQSQGGFQMPSVMSTSAIFPSASTMESPTSLVKPARPAFLP
NGSRAQTKPGCGSLKPIKSPGLIKLSSCDKSSPIDESVLMTGHTVGKPDGKLSCGSKVEA
TARLFSPNQSEHGPTRNPSLSAATNVDFRLELERRLQQQHQTQVHSYDRPNTPLKLTKST
KPSVTEPKSSQGSSPTNTITCGFLTIPRKKSAHLSSAAPIPTSVDRAVLRANPPSPSSPT
HNPQTSTNAFFPLSAAQTHLRPLKGSTEQKQQQQQSQKQAQQPPSGLPKPSLRSPKRSTP
WLNPQTTKTTAPNSSANRCPNKSNDQSTKRLSWTGPDRLHRPSEGSAMRPQRFCLPTILS
NSSTGLDSVDVANQNQAPSSQVLIDRLMELVQRLETLRTDDPEPEQVIACAEQLEVCRLD
CSAFIDQATCSARAKFAFRDRYASLQQLSANLRSNRSKQSPDPTKLISTVVNALQDILTE
LSKLTDSESNTTCAVDGHEDEDDAGEGKSVDGLRSPVSRPLRFAPVPTKLPQRVSE*
>FhHiC23_g14701.t1
MADQLGLNPVGVTEPAVQWPMTKSAFEFGKSIGQGATSVVFEALCPANSRRCAIKIINLE
KCSTSASLEEINSMKNMKNENIVAYYASFVDATELCIVMDLCQRGSLLDVIKYTQSKRDV
SYGVFDENTIATILRDVLRGLAYIHENGLVHRDLKCGNLLVKDDGIIQIADFGVAGFLAT
QPLTATGSVDLRRFTFVGTPCWMAPEVMQQARGYNQKADIWSLGITTIEMATGQAPYAKY
APMKVLMLTLQNDPPDIDTVATVSNQYINYGQKFRKFTRACLLKDPGQRLSARELLGHTY
IKAKAKDRELLCRVLLGGEIPPPVTRISKHSDDRTERRDPKVIIF*
>FhHiC23_g13583.t1
MKRSRGSVMSQSPSSSTPACSRHGMEVSPLFTFTRDSDTDNSADHSGLQISPLLSKNRLS
AIPYPPLEVETHNLVKAGFHANGSIDTPSPDGHSFGVDLSDRSIGKGYLSDHLRHSLSYA
RHMEQRAMHLSARINQSANLSMSPRLLFTPDTNSTAGVVDSASEQRKKASMVDDLNMQSY
LSISQQTASTVERYARLADVCPDVLNRPTVNRFMTRFIPGERHHEERPVGINPIFNCNNL
AGSFSNLTDISRTRLAVLYKARHRLSGVLYCLKRSRCDFELDRPYGSSSGEMLNEVQALA
LLQHPNIIRFYGSWYESDSVYTQLEYCLGGSLFHFLHPDRQLDTSEAVPRMTLPIDLQCD
EQDCVQTNMVYSTSPTPNGARQNALSEKALIVLTAHILGALHYMHTNWSMVHGDVKPSNI
LIQMSRPEAYLASTKESIELDAKHHCHKLLLAGDIAGIMFKLADFGRASRAGEDRDGEDL
GDGRYLPRLNDPSPPARAATGRDLYALGITLYHSAGGPMSASVWEKLRETECLPDLSVLP
NSLMSVVKGLLRPLAQDRPTAAELVTCALFRPYVSSRTEDVIPSLLMDVDSG*
>FhHiC23_g15279.t1
MISAPHQARYTSTMSRRLPNGERRISPTPSEQSFQTTVTNPASLFSVSQADGISDSISLV
TTAGHDALIWERHPRAAMPVGYTMVRVQHPGFAQSSVPGQSQSQQQPSEMNLFEFLKEAQ
LEHYYTALTTHLKIRSVQQIKYVEDSDLSELGFSRPEQRRLRKYFKRECPQTTMGKLRKR
LSRSTVGRASVGSKLRGHQTDSELSPYHHSIRSNEDEDSADWNADRTNGASMRSSRALCR
NGRAAAGDGHGLFINKPPVYRVIDPDQIELGTSLGEGEFGRVYQGVWRPDSGGVIQVAVK
ILDPHGLVENPSGFLNEIAVMHRINHPDIVHLYGVCMEPDSWKIVTELAPLRSLLECLRE
PELRSSFPVTTLHQFAVQITRGMSYLEEIGLVHRDLAARNILVFSKEMVKISDFGMSRAL
HLGKSYYQSNFNVNLKLPTAWCAPECIHDLCFTTASDVWAYAVTLWEMYTYGFTPWAGLT
GRQILETIDTPRSGRLDQPDACPDAVYDAVMRACWAHEPTARPSFGQLLGMLPRLCPERW
ITVREYDPQSDARSTNESIMSDNSEHLPHLRCAGVRALGRHLAVESNEVVFVLGKRSSQL
WKVISQQTGLVGCVPTAILKPYPVHSREAHILRESSISTTATMRKTTEKPTGSPSIAKSL
MRNGRRASLSDLAFRKTMSRLTKLTGSGPHNGTGSSTTPSTRGSRLTADKISLPQNDFRH
IGHVGSDGRTFGELGFVKVAVGSNENLPGSSPSLASSASDLERNEVIGPSYNRENLKPGA
TTDRDILLSDTNGIKSSGRAVDLVSVKNVLPPVNASSHTVKKENLDRPIGDLFSSKPDAV
DEGLGLDFGSSLLDEVFKCFSLNGTTGTPEPVSEDMVKQNGSSLLSTATTTSNNVDTTNP
IPVDSIEPIDGAKRESSPVRNGKTDSPSPERISSRILVDTQPEVTYKPRYADLFTASPDE
VDKSDCDSLSLTRNTQRVLSRTNTLSSVVLKSIHGRDGNSRDTSRRSRTRTRGYPVGTSD
DEQGAEVDTSGLHSRWKRSTFGSLTRRSLSVSKVSGFSRDSAGRPDYESSDGLRSSKRLT
ISRPVLITKPVVAGDSSVDSLNLGQLPATSSSTLTSLGPGTIDRASLRSSASRDSSLTIV
SAANDYLHSGGEGLDEHSVELSRDSLVRQSSNRRSSISPAPSLSSINQPYFRAGVGPSHL
MSGSVAAGPASSGLRALRGGDAVFRAATHTAGSNRIARRTPLSSTGSGLMGNEPRAVGSR
LGLTDHISNFGTSRSPDYLTHATGSNNLLSRLDGLSSGSGTAGPGSRAGTGDTRQKGLSR
SMSTASSSSSSSSSSPLSPPSLINSPARITDFTRGCSRTTSALTRIGRNEVDGSTTGSAV
DNQIASFWGSTFADLLNGSSAAGEAAEEEDVEDVTLNQPSLRELQSNLTGTTLRPSFSST
LRTGTLSRRLNINDDDDPVAV*
>FhHiC23_g13424.t1
MTTCAHQAFSVAGTLNVLGYYFTDLLYNLHLWGFSHSAKHCCRDGPPFRKLNEIREKVEE
CFDFEGCKIGRGTYGSVYKAKRKGSSDDREYALKQIEGTGLSMSSCREIALLRELKHPNV
IVLQRVFLNHVTRRIWLLFDYAEHDLWHIIKFHRTAKANKTTVPVYGNMVKSLMYQILNG
IHYLHDNWVLHRDLKPANILVMGEGPERGRVKIADLGFARLFYQPLKPLADLDPVVVTFW
YRAPELLLGARHYTKAIDIWAIGCIFAELLTYEPIFHCRQEDIKTSTPYHKEQLERIFRV
MGYPPDDAWIDMKRMPEYHQLMRDSITKKTYGKYALEGYLDEKKFKVDERELALLRRLLT
MDPVRRLSAAEAMEDQYFKEGEKPNDDVFGNLPIPYPKREFISDEDADDKQTGAAGAAGE
KNMGQPNVQAANRAAAVQQQQQQQAGQAQHSGMHHSAAHQSQQRGTTAVGGVGAGGGPSL
QQQQQQQQSSHGQGSTSNPHIRQMQNDDMVAAKRMRLGPGANSGSTATTVGGGMGGDGSR
SSLEMSAPGLTKSIGPDGHAQHMTQNVTNYGHSQQSGMRGFPPGHVGQNYPRYH*
>FhHiC23_g14019.t1
MSETKVGISPSSTFDPSLFQSITTKEKSGTKLRLLKHIRKRLSSSFGKLSTAKDNAAPQA
DEVGGSRAPPRSFSTMNIYAMSSSSSLLGGPTSHTGPSGEVVDPTTCGIPSGFAPSELRS
ILSDRSDVGGVVATSRLPNPHQFEEPPRLGLSAGVTSGSAAIPGPSARRLMHLQSHHQQQ
QQEHQEHQQHTNTRLNESSRASAVVAQGHSINQRQRGPDVHNGTISRSTPDARSDTSMIM
DPQRLINSLSPNAAANHQRASSDLNGDPRSFNTATLLPCPSSGAANPNPNPVTSFARNIR
DMLLGRSSSGQVSTGSRSASYRRIARSRWHHSTGSILVSTASASRSEDNMAAPNGGRSTQ
DASRSVANSGSASKSQRFRMPSRRSQLSYTPPPTTVASESETERIAASSLPPQLNRPIDL
TQSHDRLSLELRPDLVSPTRLREFDGLNRSRPRPRSASSSTSKLAGFWSALISGNTLISK
QSSTGSHQFCHSSATTVKQVKGQRNLLRNRSIGESESHGVKSRARRAKHSKSNSDVHGVA
SPTTFLSRPHSEELRLLGLLNLRDQSGLNSPTQRFSYLNEAVRVIRSKTNSPAQMDVDVI
AQLPIAGSHGNRGGFDDRFPPSNTSTPHSSHSPSLRRLHHASSSRSSFGCVESYKKLDVL
GEGSYATVYRGYSHVMRRAVAVKEIRINPEEGLPFTAIREASLLKALRHANIVILHDIVH
TKNTLNFIFEFVQSDLSKYIEKHPHGIRLHNVRLFLYQLLRGLAYCHDRHILHRDLKPQN
LLISASGELKLADFGLARAKSVPSRTYSHEVVTLWYRPPDVLLGSTSYTASLDIWGVGCI
FTEMISGVATFPGSKDSVDQLDKIFRIMGTPSEATWRGVSKLPKYKSLLGHLDDSPEQQS
APKTSRNDDCRPAVDRHSSHNDSKSESGNKTRRLQWYPSRPLHRVIPRLHRAPHSESLAM
QLLQLPPSKRISARAAMRAPYFSTVLPTAQLACLPDTTSIFEIPSIRMISESSDRSPKGE
YSRLFSRPYHRGSRQSRSQYDDLEDTERSRDTKTEVDEEDEADRLDEDSISFNQHTRGEG
NESIHGEAHGRWHRIGPLHNNIRTASKPLIPCSSSMTMSSDVPSANVQPDYVTACTNNSS
NNQNGTYQMKSNKTMNQPWLVANYDTSQHVPHPHHHYHHHRRLYASRAYESADAIIQAVP
IESPKSTNRSRPGATDSNEHIPVKFLPSSFDHPTQQNQKSQGSTKSVMSTIGDQSPSANT
GSTFQTVSNALGSSPAHIPQTPSFHTVFGGTGSSSVDAVGNTSSGFTSPLSAQTPARIAP
AALLTAYHPYMYPTDYCFPYMPNDISQMNSSMFYAASSQFPAAPGHSGSLMEERRTAAAA
VAAAAAAAAAAAAASLYYAPPVHPELMPPPLPSRSQLTAICTSTASGAFSETKSQTKDGG
QASVVYPSTCALSPAGYMCAYLMPSGAGTGTPASNYWPRTLIPQSYANADPRLCTMYQSM
CSSSGPQTTVMETSIGESAGTLKRPVPNQPQGSTASPADHTSTQSSSSHSKVVRDPDDNG
LSEPERPRMTESSIASGPPSESVSGKERPSYPPTYHEVAQWMHSVAAHSHSIPPPACYGL
NTSSGGTAVAADGSAPQWMVFLPYQTDPSLVAHTSGVWPQYPLADPDTKTGNIPHYYFTP
ATNQVVPGNAFVRYPIDATGDHFCTEGATGSCYRWPMNNISTDGNPYGTIRTTDRPPMAY
TYRPSSLVQPEYRETNAKKRPASACNIQYPSSQMSYSSYGSIAGISDHGMHEDISPDHIL
SKPSGHIKSSVVMPPLPGWFPPDDVMPKLRVNRSLSFTSPEMLQLDPGTIPSKNVLGKLI
PGPYQRLPRSHAYYPANHFCSLAAAATAAGCVPTTTVSSNTDSQDGPRGPSLDLVSPTMD
SLPDPPPAFFCSHVGNSSTGNGQLRVSRSNE*
>FhHiC23_g182.t1
MEYFSGTLNVRIFEAVELKPTACATRHSIRPAAKLCELLDPYVTIDVDDIAIGKSSTKSR
TNTPQWNEDVCAEVNSAQRLTFTVYHDAAIPPDDFVAIVELAIRNVRSGEEVWLELEPRG
KLHIRIDLAGTRTDEPPRDRMGFPGRDSAIGGVHGKHYRCGAMRRRIHQAKGHKFQFYLG
SLESGLSVPSLHMRRAQTVLFECDNSVSGSKISTHCCVTTEHYDLTNRFNINVPHKFRIH
TFMRPAFCDHCGSLLFGLMRQGLQCEVCRLSIHKRCERNVASHCGVNTRNLITAIRLCGL
NPSDLGVTPAAATELGAAAAAAAASGTTPGASNSNSTSRTSMTTLTSGTRPTSAGIRTTG
SPYTLYGPDSTAMAGFFTSPIRRGEGELRSSSSSPGVINPHERSLSSPIPLPPTTLNQTM
SDTDDVALHIPGAISPIYGRQGVPVPRPSSLQDHPDLHSDTGSEFQLHRIPVLKDFVFLK
VLGKGSFGKVMLAEQKATGEVFAVKVLKKEVILQDEDVECTLTERRILVLAAHHPFLTAL
YCAFQTEDRLFFVMEYVNGGDLMFQIQRARRFDEARARFYSAEVTLALMFLHQHHIVYRD
LKLDNILLDAEGHCKLADFGMCKEGMIPGKTTSTFCGTPDYIAPEILAELDYGFSVDWWA
LGVLMYEMMAGAPPFEGDTEQDLFNAISYEDVTYPPNLHPDAVDIVSKFLVKSPSRRLGC
VPVDGGELAIQRHPFFREIDWVILEERRVRPPFRPKVRSRIDTSNFDKDFTNEEPVLTPA
DHASELAAITQDVFAGFDCLNTDYSVMRYHTTRPSQQQPLRSVCGGLHVSNTVFNPDEST
GMVAGSTGEPSSLSATSATSSPVALTAAKTPSVPSAPELGALASTATTDATTAVITSRNA
SPSLTQLTIRSTASTTSPARSVPSSPVNPHPPAISNCGPDKVAPKWLTD*
>FhHiC23_g1614.t1
MTFNANLAQCSGQRYVFRCSYELGELNASVLIVKYPDIFHYDESTIPNVLEMDQRPGLGP
AHIPQEIRDKATTVVKGRLTLNESGQQAVSEFIWEIPQLTLNDSGVYCCWIRPDDSRLPE
VSRFSTLRVRRCWSAYWPVWLSLVVATIICLTLFFAAFCWLRRATKPDIRRVILISHPNE
DTGWWASSLPDGPGTAWTSSLSRSHSRCSEPSSTIAQVCVDSDSTKAVIQPTVKFETICL
NGSFRSRLKTAMRSHLGNVSKSKSKLEKCESAPSDDSSKLLQTNGEARLPQPLVNVNNRF
MSLYSIASPDLAYEIPRENLCIGSFLGGGAFGMVYEGVAKDLPGQLLGSQSVAVKTLQEN
FTESDVVDLLKEMDIMKQLRHHRHVIQLLAVCTQNGAPCLILEYAPHGNLRDYLRAHSHV
LERSNSTLALLLNYGVQIAEGMTYLASRSIIHRDLAARNILVGTNCVLKISDFGLTRNVE
YYYRKLTSGRLPVKWLAPESLFERVYTTKSDVWSFGVLLWEIFTFGSPPFPAVDPASVPT
LIRSGGRNSKPKFAPDYVYALICTCWEWDARRRPTFLDLHTKLVAFEHNVRIQCDGSLES
NLPTPTSSLSTFVVNGRFGGSGMFYLGAGTSKNHDAYSDLDSSAPTQYLEVGTYRPTDSI
E*
>FhHiC23_g206.t1
MESHQDNTEALEKLMADVAPSSEISPGIHRKMASILERFRCRNDRKETFKKVRHTKALRT
KIGMVLSDLSKVTSYCTAIPIAEYDELEGEVEPERSHEDQLTYSPHESTWRGISVIIKRT
QWKNTNNLHFLDTNSSFDHGIIRELQILGQIQHPHVLSPLAVLVRSASDLTSFDPREISV
LYEKSYLGTLYHFHKLEEISPLSALIICRQLSEALLFLHSTGLVHCNVNPHSVYLFAIDM
VKLGNFEYAIDLGSNKYTFERSRGKSAHPGQSLRSHSRSPGNCGQRGKSNTSTLEYSVYR
LINDAENFPSDRLADWLPPELWDNHANTSMTLISSVDNQPQVDERWTCPISTATDVYSLA
KLLRFLWFRTETGTNMVHGCTNSLTCGPITSVQMLLKAALQSRPEERLPMQQFHRLLIHL
FWNEYDSLVPPKPLVRNPVPCPLRLCFHHWPLRGRFNSGFPSTSTSHSADPVAHDPVHFD
TAPLTEVNRIRHITYRKRAANETHSERVDDVRPEVDQGTWTPRTVDSTYDPGAHPSSSFS
DTKHLQTRPTHLEVSSPTATDTYTSSCPSNGIHIVGTQNNRAILTEPEHKRLSAGTSVRC
DTGPVDSSSGISRVTAERCLSSRTTTPTNKSVIENDQLNRQESARSKLSRFYPFINEWLN
RKRITSSTVMKADSSNGASIFDGRSNLVTTPFCRAEVITPTEPNRTVTPLVSCLQRSSIR
KSKTVKLSHTQYVELAAVPCVPEGVDVPPDLVPRRNLSAPQPRTRVNRSHTISPNLRVTS
DTKTTRSVMDGCPYVTQSPKPDGAFRRSTSLHNKIVHSPFKSLTPYSLSVLSRNSDHMPV
KPASHLTRTAPVQTSYAKVTGTPDLIRSSSRLSRRRYRGAFFHQPVPVICAHEISDTDGT
ARFRSASCSRLTNLAFCTADCGRLHSQSVQTEFAWLCDECKHRVETPRAIDPTPGDNLSM
NANDKDVYDTPPSPSSPTDVVRTNISNGYASRQNGWVNSYQPVSPTPSNRKNNVVGRIVE
LFESRLRTRTELHKTEPPTRGYRHFWTPKLGLRDTDPHPVCPRSLTRIQVGDSRSMATSF
SSKKPSTSYLPQKTKDKTLSDGHKTTLNRTESSRPYDGELHEAHQSSPNINSAQPTCLTS
TKCFSPVRPDSTKSAQTLTGIKSTLFSEVPSSSLSEKAQNLVTDAQNENLTTSVDSLTTL
PLPPPPSPPLAPIEKPSSNLDKENVDPGVLPPFPVTGDVEYRGFLTVPISGCVPQTRPPS
NASRHVPQFKLPTSLRIPFTELSPASRLVLPRRGGKERKQAKIHENQMRTSHGERFIPLS
DLE*
>FhHiC23_g13930.t1
MTDTETKVPFADKFRRFWTTLTRPQAAAPQTEESKSPPQLSSPPDQFKEPNLVSVKQNKA
ASVPRGAGPNPVGLVSPSATMSTDTGTLFARVLEFSQERKGKNEPPRFEGRLEKEYRTVV
STVTDADQKFDGDENAILLFCFVQTNVQDVVFFWLKDNCEIYPSSRIRILSQPRATLLRI
NYPQLTDSGLYCCVAANPEGKCETMSRVVVTDPAVSELTDLQSPSADSVASDCGSDVTDR
RKRFSMSRFSRSSSLLVSDSRRSKRVRHGDSLIDQLHQLASGGTDDSRHKQCPVRSPLAS
PTLPPDSQMASTTTGIPKSAKSGHPGSSSSSPVDTPDEENYEDAGMVISNSDSESQTDIL
ALPECDQPITHSAVLKRTNSMPVRFPQHIKSTFKSARRPIDVSAHAVRKKRINQKSSKKR
NRPNTVMVDKIRRQPGDQPQSNLVVSRTGKDDLLADDLTEDDSEHFSTRRKTVEFASVRD
KPSKPLDYQATQLGLNKGTTQPSTATTQFAVDGSQSVIQKEVKRPGTVSVNEVSSPMETV
QILPVETNRPNLVFVSNTVINLGSPKHRKPTEQKLARIKSPQTKNARPTGKTMHDSALSI
VHNHSSDDDDDDDDTGAFTFRLDRERQSFDLTPIPMKPNPKTSTLEPSRHMSNIQLSDPS
RMHTSTMDDKNADDLTASLTSDTSDADLNVDRVLGLHKGTGGNVIEKDTKLTADTELKND
EHADFELSSVDYRTDSPKVSILQETLSLRSHPAKEKSTPMNLNTSHSLLSVTEAKSTNSL
ANSSQADTSDADLNADEVSRPDKKLVENEIKQDGKENNHANVENTGNANGEIPSMDRGTD
SPNSGVEDKSIPLRSHPETVEPTPVKPQAPKIPVQKDWVKRLANFFQRRSNETKILSKTQ
SSSMSTLTVNRDSTPSADEQGRRATNGSSRLTTASSLTPAPAATTTTTTTTTKTVITNGT
VISDETKVSIEDYRGFSRGSGTSMVSKTMSLDRPFQPYRNSIGSVNRPHQVTNRVGITSG
YVKQTVRQLEQQMTPPSTPVAPEMSPRKNVVMPQSPAPTSVVAVKFNSNNNQRNISSIIR
NDQCNNINISNNKNNNNDNNNNNNNNGSDSNKNSNTGNNDNNGKNSINITKQNGKSNEVQ
TVTRRSFIDLPAVVENPKDNVVISGLSNRDHGAVAEVNKSSTVKPSSQRTTTKVHIDEKS
AEVKPIVIRKRPKLAPSLLHSVEGEKHADRHKAEILGADPTLNKSQVSSIEEKKGNKEIT
ICVPTDAKRTTIATNPSGSPSRKCAKSVSSKKEIVKPVESVDKNLSLSNKTDKAKLDTVR
VTATATNTTANSIIFTNSNTPTPTIITQEIITPVTSNKSTNHCTSIPIESSSIPSHRSSS
TVSTTLVTKSGTVTSKDTSSKSGPISKSLTSPEEQSTVPLTEEQKVDNEVKPETQTTPAQ
LLPVAKLVETCEREQARRETLEQLRASLLQCPRSPLLEDSEETDDEGSNRVEYPSKVKTA
RGVDPSTHFEIVGILGRGKFGQVVTCKEKTSGKMFASKTFRTTRLSRHNGELMEVAVLRA
VGKHPQIAFMHAAYENGTQCTIVTELVSGGALYKRIQEEGTLDEAITVGIIRQVLLGLRH
LQTCQVIHCDLKPENLVMRKPRGYELKIIDFGLACFYKPPQAPRPPAGTLNYLAPETQNY
DPQSYATDLWSVAVIAFEILSGITPFEIPCDGDPNRQLSSREILLNITKVRYNFDDEGIV
DASREAKDFIRRILVRDPKKRPTVHDCLDHPWIAMPDTKRSKITRTVSLRRHVSHRMARN
VGARLPIRASSLRKCENNKQTGVQSNV*
>FhHiC23_g13199.t1
MRYSSHMILWFTVLTVFNLFHAKATEKNVSVTWSSNKTLDISLNTIILAGRDDQNSCISV
QCHLISTDPEDEFESDPVVFTNKNSTYQMDGLDSAKEYVLLCELFREDGEREEWSHIISA
ADRFSKSVTFDNQEITGWYIVNQDQELLIYGVPNLFQPVLKYPLTGTGTVKALTMDGFNH
RVYVLNSTGALYRLSATNSTGLAFLGVVSGFTFGKEWKQWKVDWLNDQHYALHDQQLICF
NPSEKMSVKRAFYQPNATHNRVVDYAINPISGYLYVLMASASKDNGSALCRVILPVHLCS
AGRSSDSKTVGDSYFSEFNEWWTCVDLPSKSVSIASFLSDGTLHLLFENGEIGVYTANFT
NKSLSSGLTSCPSMTVHLPIKNYQLTRFPDGYLIVSQQVNKTVQLSDVAGFKQWQCNELF
HLEGANSLSLSRGQFTAAETDSPPENVQVIFLETKARIDWQQPRRSKDTSPTGWQNWSYL
IELIETDHVVQLHVTRETRFQLKDLKRGTCYHLRIGVITSPVRVFLYGCTLVRAPEKNIA
VVLEDSILTFAYADDQFYLSAKLGHPFHRQILGVRIRFPLLWVHLVSGDVYVGRLDQQFC
VPGAMDSRPRRLVSTAIKANVTNWKQLLGVEADTIEVDYSTNEVYFIKRGNKWLYRWIPG
ENEQSRTSSEDFINGQVILMWQTAVEDIQKTDSNSALLILTRGTTDGNRPIFSLSFEAVK
QANQIFGDRLINLGRIQDHRMITIVTSYANLTEYVSFDWSPTVGALMIWHWFNLTSGTRM
QKELTHFVNSFYQGKTLSVMEQRPQVVALDQSGVLLGAESTSAIISNKIVWTNLKGNATG
DFRQLVDMELHSVLAVRTMMSVDTCLHPSGFLRLTNSVSLDTPDEGRHLGLEICAPKAGL
RTIIQCPMHVRLIGLVGINTTVVPVKGYRYLERVWCISGALDIPNPIYRSLFQGPKILRQ
TLCGRVIQQCGRLLPNTLTTACLDDQPDLEWLYPTPWKRRCSQNETFLALEQWMKESKKS
IKGQPLFITQGSLPIYIPNGHLGYIHMNSGDCANSATGSTENQIPVVCAEVFATRSMMFE
NDHGVFTCDNQTTSIKRTVYATNFIPIAMAVDPLLGNTFYLVECYKSQMTNRNVGASSCE
IRQRTISLRWLLDVNTNGDQTLPEIIWTSKAVAKQLIFRNLPQVLSSVVFVRDKGLILEV
NGPVCLDGNSACSVNLDLGPDWIAEGTINWTAGKEEQITTCSSNLHTKESNLYPPRQFSV
NWKTGVVLGMDRSKGYVYAARFSPAVGSIHGKRIGTNHSLVSCFVTQPLSDTYPNPNVLT
LHLSESSNTTLTNSQEEGFTVKLLLSSGVRRMNEMITTLRTITNDLEKHKSIATVTVPTR
GGTVESSGGGGRSDDASAGKDADSLIYPEVPALLIVKPVQCKAIPGHFVLSCYRREIEFT
WIPPQIPIKKAMVKFKQHDEPKFNTMSDYGWGPSGPKVRNHTLTELRPNTVYEFGLNLIY
QNDTFEQFPPTRTGQICACQTHTDVPEKPQELRYHYLKENDYSLEWVPGEDNGEPIITYN
LKAIQIHDKMPLPNATWQHVVPYNLTDSQLNFTLPSNDHNAVQLRAVNKVGMSEPSYITI
QPPVKKVSGSNSVYSSIFEPLNHVTGVLTYSLLSIGVVLLLLLMIIVFIYRRRRTDCKAG
KHPFLISFNPSRRIHSGSGNDSFGLGGGSDLTTSGVPLDLSTLEPLWNQEVNSLYGIGKS
DLISFEQVTQISAANIRFQRYIGCGAFGKVWEGWLHVNDIDGDRFEKVALKVRNRKSLTE
AEFRREATLMHRYQHANIVRFFGVSFDSPGQQCLVLEMMDQGNLRDYLHRARPRIAPNVA
ANMFAAAAICAAGGGSSGAGDGRNGSEGSSMNTSTTSTAAGCGTTTASNVITLTAQLDLP
ALIGIMRDIAQGCRYLEEQHFVHRDIAARNCLVSHSHPSGRIVKLCDFGLARDIYKNDCY
LKRNEPKLPVRWMSPEAIRDGLFTTKSDVWAFAVTCWEVMTLGADPFYGRANLDVMNLVI
GGHVLGRPENCPDELYNQMLQCWSRFSEMRPSFVDLTEKMNEFVQRSHDSGSVFAGAFIV
SLPLPRSLPDSSCQPMFACSRDERQPQQPELVRPNNNNKCQRRASLNEYHSNSQLSKDNT
FTLPQCHTMTRGRHNSQRVARQPPNLPVCHEQDTGCANFLGPRSMDLSLSRPGSMRNHSN
TCGPSGSAVGGAGPRVENRTYLVGSAATTGYECALSDPSTEQTTLVTTTTGTDGATQGSV
NGTAVLDPTLFTTPSVSGSAVGPGVSSGPGHGGRLNAPEKTVYQQQDTGHETRPVSLFDN
PCSPGNTSHPQSGFYRSLSYRNPQGINQGQMVNINRSMTQSQTHSAGVDQPNGSGSTTGP
SLAAYWLVGTGGGVDSQGYERPTWTSASPSMHGWMNSQTQLLNQRASGSVILKTSMEPIG
LQDLTNEQKTLRGTISG*
>FhHiC23_g15159.t1
MVTNLPSQADLKAMQSQVMELCQFSPDCRFTLKWIDEEQDPCVLSSDLELEEAVRLLHLN
KECQLTVLVFDGIPLEPGKPCPGEDLSMYRRGAKRWKKKYYLLHGHKFAARRFNKNAECA
YCHGRIWGLGQQGFKCITCRLLLHRRCRGCVQHKCGEPLTIPGPLNPVTVGRVTPLSPET
PNEFAYLNNNASANSRPTSYQLSHAGVETPNHNSGASRLEIAYAQQSTFEEERNRPRTGI
QNPAFVDRPSDVEHTRKPRCTEISVPRPDVVIPILEERIAEMSVITTTSSSGQVGLQDFK
LLKVIGRGSYAKVFQVEHIPTQRIYAMKVIKKETILDEEDIEWVQTEKHVFECATNHPFL
VGLHSCFQTDSRLFFVIEFVNGGDLMFYMQRNLRLAEDYARFYSAEICLALNFLHERGII
YRDLKLDNVLMDSEGHIKLTDYGMCKEGITADVMTSTFCGTPNYIAPEILRGENYNFSVD
WWALGVLMFEMLAGRSPWENVGQSVNQDQNSEDYLFQVILTRPIRFPRSISVRATNILRA
FLTKNPAERLGCLPDSNFADIMNHSFFRPVDWVALEQKQIAPPYRPTYANDYDLTHFDPT
FTDEPVVFTPDNEEVVSKIDQTEFEGFEYVNPLLMTLEEPV*
>FhHiC23_g16091.t1
MGLDTGLSFDTDSRDNESYSLGRQFSKIAVEAFRSDIRPNDLSYISDQFPSDSRETPISL
VSRSSEVQQSTCTQVHREHHQCHHRRHRRVHERSQLNQSVTNYPSPEIAHSIPRVGSSSS
SRSNLTCRSHPLTISNLRNISNATVTTNITGTKQMRSHAKTQLYTTPSQPVLFYTSSCGS
DEYAEQNLLQSTRSPKRPLSMHVKTKLEHNHQPRTSPDSPLSEKADQAMRSDCKMRLAPS
CPSQLGPTMLGLVNANSSDSTTKTTTSTAGTATNRKVTATTATASTATATTVTAVTPSKT
LNNTVMLPSNATKTYHKSVSKDRLCPEPQKAGTFGLYNIQETIGVGNFSQVKLATHVLTK
ELVAIKVLDKTRMDAPTRRLLMREISILEMLHHPNIVRLYEVMENLTRLHLVMEFVPGGD
LNKRISSRGKFMEKEAKIIFAQLIAAVNHLHERNIFHRDIKADNILFTHRIPTHPQSLNG
CNMSPLSGVPNGNRTSGVKPGGYRRHIRRWFHAKTREAVLIYPRSRSETRNDSSSRRPNP
SGSRPFEHKPPKTPLKRSRRDSIHANADHVEAFGDQPSAQDISFCPEYYRVKLVDFGFSK
LTLTQDQSLTTFCGSPAYAAPELFQAQNYQGGPVDMWALGIVLFFLLTGLLPYRGSTVGH
VRRLVLENRGLQPPEWLSEGARTLYSKLTARQPSDRPTAMALMRCDHPDEKCNLLGASTE
TSSPKTSAGEGTGDLQPWLTWLSGQIFPKALPRFSKCPPLICSLRRKNANRPEEANTEVS
NNASPIRDNKTTTVNPDNPTITTKTNPCHTSSLEDEQRTNDDSTRSGLKDQPDKQTSIDV
SSPPLSLSSTNANKDPQTHGIQSVQSLAGDAEMEAARMLLELGVTREEMAASENQDSRSA
VTGAYRIMLHRAHRARRLSHLDPTRTGSPGNPVGIPSSASSPQIHHGPTTLTEVNKKRHR
TLSPRRTADQAKKTSRFCVIL*
>FhHiC23_g1349.t2
MRDIDSYEQVRNIGEGAFGKAILVRCKKQNVHRVVKEINISKMSPKEREEARKEVAVLSK
MNHPNIVRYCDSFEDCGSLYIVMEYCDQGDLYHKISAQKGVLMPESQILDYFTQISLALK
HIHDRMILHRDIKTQNIFLTSDGKLKLGDFGIAKVLNHTLDLARTCIGTPYYLSPEICES
KPYNHKSDIWALGCVLYEMSTLKHAFEAGNMKNLVLKIIRGTYPPVSAKYSYELRCLISQ
LFRRNPRERPCISTILRKPFIARRIHRFLTEEQVAEEFSHTVLHRANSQSKVNGSNDPHS
SGTPISSGCKRSIFSPCSRPSKVGVIKKSKPTEVPAIKRATRSNRPDSASPAPHRGVANS
TPSSANSNTDQEQKKKVENCLAEFSRRRQKELFERRQMEARNRAKELGWRSILEIRPAKI
EPQPIAAAPSMDPTLNPVADKPMKPAPTPVPFSPVGVSAAQPPMAVGKPSSVMVVADAFN
KYKCELERMRAEAMVRECRFQLNPRGVEKPTPMIRCNLFGDLFSPRPGLPGPGNPILLEY
VKSDQRDAISSQQNNHCHLGKVDLKLNDEISKRPSAKQAILPGSAVKRAQLVEEFLMVRR
EAARNRARGAGYLMGVAAALGCSPRPLDQLEDPLAKREREMKMLDERRKKIEELKHKAEE
RARLIRGQWELRFRRDSSDYDTSERSTDKSEIRLVGCPPAGMPKKNLAHNNVQESVESGM
GSGAEATPTPSISMVLKKLDGTPTNAPTPVPNSHSVQDRGQPVPTAFQSVTEDEDQSTTS
SITIDDDSVSSSMDVYSSKQCMAIRKTKNRILRRLNAKSTVTRIRWEQNVNAASNGVGHV
VNAIHDNHSPLGPAKQNRWLGNCVNILTKRTLESTGSSTETTLAEDSPSSQNRETIPPAE
VSPSGVNLDRPTPRSHWVDPSDTALRNLSEGTDALGCAENTRIRMGGIAFDAALNTIELP
RQKVRTEEENQSVPVRRAWQAFIPCETQETKEFRPLKAGDDELRPDTDAESSASPLSLAT
PGPSGPGGPNVTLPSACIPDESTSPKYFGSSSSQSPYGGSKLIRMGTYRLEQPQIFCAPN
ITPASLLLEKVDFVETVNLKNALGNDQPEAPTDTVPSAVASSSVDELEQPLQRSKLLRTT
SLPDVSRLPCLAENSFRLSDEIREQDYHANVDESITVAPSLRQEDSLDVNCASRCGHMQI
KKLHESRTSSDDEIELVRQSMLRVMMSSSGRASNESRSHSVSPRPVSPQPNQDVSAGEKT
PGIRRTETTMTFTCHSTGVWGSAETTAGLNESHGRRRFHSESSYISMSETFEITRRVASL
DFKQLTAQFGPFLEKTAPVATDSPVAGVDCELSLERDTTSHPTQLDPIYSDCPSDQDYTD
NEHNTDEDLSEELEEDSDLDEDISARLLRHKHRLTQVTEVEEEEEELSCTDDSDMDDDDD
GGGDDDGDDDDEEEEDDDGQNDENEYDEHSDFVPDQSKTDHSKTRGICRGLRKRKHASPT
SDHHNSRYKMDDMHNRELSMKWDGLQTENRFFRLEKMRADLEQDLGVEPLLRAYNIIQAL
QEDEDEDVTASERAIVSLLGEEKAIKYYERILQLVLADGAFMDDV*
>FhHiC23_g15836.t1
MTNFRDFIFRDDERNRRALSRLIFILRSSGSVDPDIMTVLRQLLQTDPRLPSVVDNILLP
RFDGKRYAIKVVDRIHSLGDFERACSEVSIMARLRHRNVVQYVTSWVEYGSGPLTDVDRG
EAYYSSDPQNLSLEDGSKSVTSDGDELPSVISPAQFGGNSEENCPDTWVNNRSLLSVCNG
ISANKELQIAPFRPKTSERCSFGPRLFIQLELCNYNLAQWLQHRNEEFDQRARSSGPLIG
PKWWQTVPHAPGRWLADQLACGLAYLHANRMMHRDLKPENVLLSGPPLSSLCDQPCACQP
TCCSPAHETGGSQPQPSIECYHRLTVKICDFGLSRFLDRPCKTVFPTIPTGRMLPLARPV
PDMKRNTHSSRAVSFCSGLTQRIPARPPERRAHSHSFANLRFLSEYKKDGSSESPDSLPI
FTDSRLTENHRLPPPPQLLTGHLGSELYAAPEVRPATNSRRRIFYDYKADVYSLGVIFFQ
LFYPFSTSHELITCLQGMVTLQEPPILHCGGQRKRPSKSPQSDSSTSRATGHVILPSSFV
FSWPEESQLVGRMLQHDPTKRPSATELRYFLAPTSEYPDLIPFRTSSCTVNSTLTDPVAA
EVQEDSRAVIETKHCSVDFQQLLTGGSHRLLDMALWRCQELERELIELRQRLAHSKPNVH
TTPVEISAHLPASISDVALVAGF*
>FhHiC23_g14392.t1
MPLLRKQWESENGDRLFLRLSKHVHNTKSNSCWRSLYSFEKEPIGRGFAGKVYKIKPKTD
ESYTSTECPPGGITASCAGDDFAATYYACKAIRRWRCGKDTMNRIKRELKALYRLQMNSD
KNFLLSRCQESASLNELKSELQHSPLLPSPPKSASPRLVAFHEDEMEVAIVMEFANGGSL
YDLCKEVYETPRFSFRAAGCHEYGIYPRTRLASPKFNKAENCPPCGDTPPWSSNVLVYRK
MTESDVKDANLPECYVIQVVRKLISAILYMHTHLRMVHLDIKAENVMLREPYPSTDVFLT
DFGLATELSDDKQHRELAGTPDYAAPEIINYDPISFATDMWSMGVLTYFLLTGVSPFLAE
EKEITMQNVTHGPINFPNELFSARSPEALQFVQGLLIRKPNARLTAEQCLQHPWLRNIHD
SAIDLASCSPCSDADTFTSFSDEINVFADSEHSDHELKSPQKFTCHGWSKRHDKSITPRL
QPTVQSDDDVTQWSAWNRGYFADVVVQAKGTDRLTIIQCNQMTRSSCSSSLRPNFLWVEG
FRKLLHRNNLNLVLLHMPESSLHHVYLRETTRAGEVADQTMTMSTSVPTSGEPRTPWVVT
GCAMAKRRNPSLPSSTEKQRTYCVEVHMKFTIPTTQQLALATEHACSTLIYIPGSNSSIL
GRNSYSLFRGLDNESQPIRSNSGLLCSNRMSASLDCLYLASLSSLLSPSHTSIDSSQSHQ
SKLNRSELCLLGTEQTQSFDGPSRENSSNSRSKYHSWSPSNTANVNFCHLVRSFRETLTR
AARFFSTPVAWPLFNLHKSRNTRT*
>FhHiC23_g2225.t1
MSRKTAQQRELSRKAKIDPLKSDRYKIISRLGDGGFCEVFKAKDIQTGRFVAIKRVDRGK
PTYQKYSPKEVEKKIKKLMYREASIMRALEHPNLVKLYDLVDESDQIYLVMELAEGGELF
DRIIKRGKFSERDAAIIISQMLSGVRYMHAAGYVHRDIKPENILFERQTDDSKLLITDFG
LSREVQPKMMTNCGTVDYSAPELLKSKLTKSGYGPEVDNWSIGVVSYILLCGYPPFYSVN
QDDNEIKKQIMSGSYHFHHPHWDHISKSAKNFIASLLKPDPEERATLDQSLEHPWIRLET
SSTMDIYPMIESNMRDTLARQRWRCLGLAANAVNLFTLASPTMVNRCFSVKDAPAVEEI*
>FhHiC23_g15319.t1
MQRLKDCELSKSPSEVFEIICKLGKGSYGSVFKARYKATGGIVAVKKVPVDSDLTDIVKE
ISIMQQCDSPFIVKCYGSMFDSQDLWICMEYCGAGSIADIMRLRGKTLGEDEIATVLHYS
LRGLDYLHQMRKIHRDIKAGNILLLNSGTAKLADFGVAGQLSDTLAKRNTVIGTPYWMAP
EVIQEIGYNYSADIWSLGITAIEMADGKPPLADIHPMRALFMIPSQPSPALRKPSAWSAE
FRAFVSSCLAKTPESRPTAAALLQTEFIRNAKSCSILLPLIDEANAARERRIAESKAAML
ATNEISVTGAEAVAAPVDGAAKSPRPASIEELDEGNGTMVRQNRMNSSGEGKHDSEMDGG
ATMVSSGSRRNKSGVSRRTSTAQTSLSSTNSDSPDNEDLGTMVINPSEDEGEGGDGGEEE
DSGSVVVHDTRELDEHERAQREAFDHLDAALGGLGGACSGSNVGGGLVAAEGTLTRRANG
AIRGGPESCQPPGVAGVVPPPPMAQRPFAPFSRALQQSGLFPGGMANEPGALNRLTYPQL
QELLAKLTGDLETELRNLAVRYRHKRQPLLDAIAEKTAQAAAEVKISMNNAESGTSADTS
YQTCNKTSA*
>FhHiC23_g14565.t1
MMYPDLACSPSRHCQPNNKLLKFLSLDYPQQTTFDEHHRSSRSARESVTELDLTVAPPIQ
SKVAVDATENDGDGDGEDSSDELRTGSTNLRSAVEVDYDDEDALLVSELPEEHFRFTDDS
GDRGSGDYDIGHFMPSALGETNLSCNALPSFARHRPSPPPPLSRGQIPFSCGIMVHPMGA
DERGYCSPSFVNFAQISDPSKSCSQHGLDVYGDRPAMFVPHGWFIDPSTNFDPVYTHGAN
RTHGSSSYQPVSSAVGEVGLTSSTSLSLSSALSRATTDEQSSIPTTQSSVSNDSAGTNPL
ASPLPLSSTVLTSHSPTSWPVLNQYLHPNMNDPDELASSVGTIHSATVASSTSHSTARAD
DPVANARQRLMDASAAAAALAAPAYANQGSNDNFFLYRTPVGMEHPALVSSSAGSRHLFL
RSGLTSGPYPGAPIATMLHPTRPLESTSVLHSRDTSTIPLRKMSVNLILTYKHINEVYYR
KKRRLRELQQQQQQQFQRKPSVPDPPVGYPQQPVVSSAPSRSHNSEDSVAATDAHLTLGQ
RIIRDGSQLYSNAFDSTNTCGAPAPDGLTTSAYRPGSSFGERVPVTFPICTADSPFLSRQ
TSLTEPSEEHTMGQNVIYSAALINGIVDRISSIDLSSGIYSAGTVESTLRDEADQTGCLW
SPRPSSGSGTIPNRSVSLQPQSDVNQTDSNILHYSSFPSSTNKSEVRASRTQHEFDSQSG
FTQIPVSFEPSSEGNRYGVPTTHARTQPYPLPSLSHSQSNFPQALDAAEQFLPSTGTTLS
SVRLAPSQPLQSVSSGGKLTSQASSSTGCYYNLTALDTVQSDTFCSTAPPPAVSHIGLGA
SAVLDAVSSAAVLNQLNSTQTGAIIGGSYRPNGQTSTAAPAPIYASGFVQPRLEMPSYHQ
PVVSTEQSTNENDASLTHSPCLPSFVGTHAAVLGAMSVMPQTCAFAPEPIQSMAHTCQKQ
TGLGDSAYQVLLTGLNDSNTTLAKATAITYVNQPMFATSFPDSFGLCPGNSGAVTGKFGP
NMAVLQPSLPTSSTNTTVSGKNGTCGSGGSQNHVDRRHTDSNYDYIVRPGEMWLGRYLIN
SLIGKGSFGQVMKAHNCLTNEDVAIKIIKNKRAFTNQAQVEIRLLREMNRYQEEAEATGE
PTPPGANYIVRLLTHFTFRGHLCLVFELLSYNLYDLLRNTNFRGVSLNLTRKFALQLCGA
LEFLSRPELRIIHCDLKPENILLVNPKRSAIKLVDFGSSCHVKEKVYQYIQSRFYRSPDV
LLGMDYTMSIDMWSLGCILVELHTGEPLFAGQNEVGQMMRIIEVLGMPPRGLLEKTRRWH
VFFERTLDRNYVPKAACQPPGSRRLSDILGVNTGGPRGRRLHEPGHTPADYSVFMEFVLR
MLVFDPDRRIRPSSALAHRFFRRSNGAPGSNSVSGSEHNSSAPSRSAPVPEANTCDLSAS
SMPVFVYPPNRWPSLNDKGQSSHPHVRSLGHGPITAISRPLDLIRQQQQNHPSHQMLLSN
NPATATVCAALAARQIPILPGDSLLGGPFSEPLSPLASHPHQSVSSQQQTQHQSQPHHSS
FHPSIQFAPTAAAYPSTRMHPVTAAHLLTPLHPLHILHPGAGGSGSTPLQTHHHHHPHHG
MQPPGPQQAPQQYYLESAGPSMSAYAHSQQSQQLSGILEPSQTAPVQLAWISSGGNLAES
HGATSSGLLTSPDVLNLTSTSPGVWG*
>FhHiC23_g13671.t1
MVLVEWSFLVIVWLQNGAYAFTVNIGETRVCRSDMKDISGFPRDGSYEILLNTFGHNCTH
IYGNLILTDLYILNDGSDPDLNFLRSIREITGYLIIMHSNVAAIPLSNLRVIRAQNGGYQ
IRPNAKPAALIVRQNYKNGYPLRQIDLRNLRSIVQGSVYVYDNPGLCQWPDQIDWSELFE
HPTEQHVFRSDDSSENGMDLVINRTFNSFYFNEIPPLSLCGSKKCAQNCVPVNGNRYCWG
SAHADCQHHVSCDQLVCDRCFVQGNHTGCCHEQCLGGCFGPLPTQCEVCREFNNSGTCVS
HCPHPLYSQSGSGSELKYRLGNLCVSECPAGFLIEHTACVTHCTYPGMHIVGRTCQLCDG
PCPKTCELEQVRSKNGIMVQLIGAPALRSLSGCTRLNGNLVLSTESFYPSTTVPDHEPIT
AVSQLWALHSLREVTGYVYMDLGFFGPALKNLSFLENLVKVSGVFSLSQASIMIMNSMAR
EPGLRSLREVPHGQVVFHNNSHMCYLETLPWLPMEDYLYDGDQDLRIIVKLGADHAQCYR
SGARCHSDCDLHGCWGPRPDQCVRCRHLRAGPHLCVPTCDALPGYRPEPIVMNASLADVW
PQFARRWQEDARFRESVHTGPGQPDSAHVCIPCHPECRQSCSGPAADECIGGCKTAWYNG
FCVPECPRDTYLNIKQGICEPCHTHCHPREASQQTICTGPAPSPGPGGCNKCEKFLFLPI
AERNNETRKDSAETETFHVTCLRGDCPVGTYLSTELIHPSTNTSLSVQLSHMAETRTHMV
PVCRPCHPLCKQCSAYSLVRSNSIQLGCIECRGWWFRDTCVEQCPTLDTYMILETNITNT
AAEESASNQLSVDHPTATATGQASADTWVRFRGGHCLACHPECQSGCWNAGINHCYRCSH
FRIHFALLSASTVVNKTDAKTFTSNWIGLEDHAATSGKVQFICVSQCPPELPYHVKHPST
DEQICHTRPRLSSAQRDQLLLEEGSVSGVDQIARVKNLTNSSLLWISGLLLLLTAFILCC
CCCLRLRVRAWSKQRRGQQQLRQQHPVRSFGARLGLKLAAALRRKTMAGTFEQMIPWHDE
TIECQTFISQSNGQTKRETTCTSTSSCSHAYSTNMSGPNLGRLVMINSDDLILDEQCGPL
GTGAFGAVYRGLWRVQSLHEDGLGYAQLRSGDDAENTAGTPKIPLANRPQSIQSCGTQST
GLTGHTATTDEESAQPWTRFGTEQTHQSHQLTTSSLMRPGRFSEQRMLRVAVKILNDNRG
PNDLQALLDEAKVMASVYHKHCLPLLGVCLSQTRKCLVSAYVINGSLDRYLRVHEPDLPE
ILLLDWASQIADGMAYLQSRGIIHRDLATRNVLVTTREHLQITDFGLAKMLEGEDEVKRG
EVVVRSGRVPMRWLAIETLTHGRYSFKTDVWAYGVTIWEIFTFGEKPYDQIETAQVKTHI
LSGGRLPQPDMCTLELYQVMIRCWNDDPEERPNFNELYEMFANFVQQPNLYLHSRTTSSI
ATGYPEHSSGGDTRSRTTLYPSFHLLNDRSNGVSTNQVPSPNVQASLASNSTYGSGNQLN
GAQSTRHFDPRRRTRCSLLQSVMISPNGRLPRYQAQKRRSTCVPSEHTLSTSLSRTSSAI
GDPWNQNNPAHHSHPILAETNGPQLNNPINRRFGLPTGTTALSHAIHPFHAGLLLSTDSR
TSSGQPLLSSDQDSSLSQLVLSNLGYNSSESRSSMIAPNASSRTTEVEQQGPSEPTVPQS
ESGTEPRACSPRTINSSDTTAMQNNMPTNFEIEAAAGYVWPQWPAVFSQTATADVTEEGA
DPEQEHARSLSPPQQFGVHGDMDDNFPFLNRQLWLRRSARQRQYYLRQWQIHRSAMGMAL
PELATEEAIAENENTRSPTEDSEAEPGSTPFGPDPDMNESDAEDPTERYCPDPTSSPGTL
ER*
>FhHiC23_g13141.t1
MDELYRDAILAVNFGHSDRHKKHRHHRRERNEYNDRLESGYSRQHNLDHRGSLEHRSHRA
NRRHTDRDADNHESRTHRHYEDKKKRHSAASEEERIAHKKSKSKPRKHSNLSESGSEEAL
NLLDYGDEDEEAIIQKRRLARQRLLERLTQSEMGGNPSNNSDDSRQIPGTCVPTVDSMAE
LTAETEEFDFDGIMQDKLRSSKQESIDGHSPVKPDSPSGRLSGVEAPAAKALLCGQRKAK
QSTMDSSRASLTTTTTTSSFDMFADEVELGQHAAPGTMALGAMASENHSLADNWDDAEGY
YRVRIGEVLDKRYAVYGYTGHGVFSNVVRARDSARGNLEVAIKIIRNNEVMHKSGLKELE
VLKKLNDADPQDRYHCLRLYRHFFHKNHLCMVFESMSLNLREVLKKYGRNIGLHIAAVRS
YTQQILLALKLMRKCGILHADIKPDNILVNESKILLKLSDFGSASTVQDNEITPYLVSRF
YRAPEIILGIPYDYNLDLWSAAVTLFELHTGRILFPGKTNNEMLRLMMEARGHVPNRVIR
RGMFRSQHFDEQCNFLYHEVDKVTQKEKVSVMRNIQPTRDLLVDLLSDSNLSEPLLRKVT
QFRDLLEKMLILDPTRRLSLNDALQHPFITERMSAASENEVQVS*
>FhHiC23_g15288.t2
MSVSVYCEELSNSVQSIDLHGGSSAFSNRTTDTLTGSEDSEESSIEKAIQVEAGPILPPG
YQLSHCLAEGCMGRVFLVVNPQTKDCLAAKVVNVLGRCGSASVLSPEKRAAKLRAELRTE
AELQRRLKHHNIATVYGIRNTQTFTFMFMELLPGGELFERIPIGVGLHVQQMFIYYAQIL
DALNYLHKEQFIAHLDVKPENIMLTKKDRAKLIDFGWAVDLRKNNMLQGPVGTTNYAAPE
VFGKGCYTGPPADLFSLGVTLLTAVTGQRCWTRANPQVDTMYSQWTDRRNLHSGPVFSRL
PPDLTNFLTRALAHRPGDRLTVEEIRAHPWFRRGLARRLTPVSPPTSTSSSTKSPRHLSN
APVSFVPRKSPVPFFNSSNPTVPSSQPISSSFTQTESVMHEMHLSQPADIASMLMASQAV
YDNRANPEDVRLSFSCLMKRMTRFFSALSSLEHTMEVIRAVIVQQRQLRATSRGPGNLLV
QIRNIDGPGTVFRVLLYPLAGSILADWRRVSGDGLLFHQTYAALYVDLVAMGAVNESHPY
LRIILPERPVEPETAKDVVVNTESATEGSAMDI*
>FhHiC23_g16236.t1
MSNIGSLLEKIKGVTAITQKEHKKAEIIALQVYWLHKDIPVGIAQLNDFHSCQADCPTDV
HDRGCILNDVIHRDLKPENILLGARGEAKIADFGSAVHRPASRRTAPFGTLDYLAPEVVD
PESSYEHPVDIWSLGILAFEMIFGRVPFTGETTKDVASQIRFGELTFPSEAPEVAKDLIA
RMLQKDPEQRVVVAGILSHPWIAQHAEHSLTRCTAALLDWQSLSCCAQSSTCSSFQSTDR
SVSSGESQSTNNQEIAADSIPLGN*
>FhHiC23_g15038.t1
MLPQKSSQIRVSNIDPGSMYDVLERIGRGSFGEVFKGIDKRTREVVAIKLIYLEAAEDEI
EDIQQEILVLSQCNSPQVTKYHGSYLKDTTLWIIMEYLGGGSALDLMKPGPIPEAYIPTI
MREILKGLDYLHGQNKIHRDIKAANVLFSYSGDVKLADFGVAGQLNSSITKRGSFVGTPF
WMAPELIQRCAYDFKVDVWSTGITAIELAKGEPPNSDLHPIRALLFIPHNPPPQLTGDFS
RQFRDFVESCLTKVPENRPTAHELLRHPFIKRARKNSILQELIERYRRWREEGSDEEDDS
DEDGLSTDTSKDKQKKHRDGDSQNNAAETLKWVFDTVRASPTVPVSTQAVCNSQSSDTVT
VTAIPVSASQPMIITTVTEPRQSSNASSSSPSRNSVPQDRRRRSDPTVNHTTQQQQIHAV
PRNSSQSIPVPAKITNAIPVTRPLLSGTVVSNSGSPSHGGLAQAQLNHGHGAVMIRSTQP
QPVSQQLAVKRISVPEFAISQGVVRPVYVQGSGVPVARQTQPTVVLVDETPKNVNRPVKS
FFERGSQYTDTLVHPHISSHPRSLCLHQHILPLLENLRGVYDQIRNGAADSIDELVSAFE
AVDSASPQYTTNFLIELLSRALDSNPRISIVFKRTHPLAESCHLDALAQFILSKLRLPSI
IVLFLYIFGQPGSVLVIDILLSPLLLLSLQWILWLQILLKYTHYEALRFARQAICNGPVT
SSVDTSSDGRLFANLTLCTLTSIALTTSFGSLHLACFNLQCGSSPRPCDVHHPPRLSSFV
SRYPLSLFPPTRHAIHVLAFTKSSAHNSDAHILLKRSDVLFAVQ*
>FhHiC23_g13468.t1
MPDRRNPLRPFKQWSRSHEQLLNLPKLHYLIPWKSPPFSISPQANHEESSFYHSTQTLSG
SITSPVSSSLLDPLERVDELPGRPEKRKGKRNRLRLQTGLWSFIRSPRFRMRFSSMDVLP
TSPRRPTSSAPPPAIGTTQTELFEPRVQPPSVSWIELNESDLSCKEPRPDPLCRFEAGIE
DTELSNCTCSKSCTTLIGTNERTKIKFEMDSLKIPIPHSQVQMIPPTDFSIHVKRLLGQG
ANGFCHEVSVNLISRADSKGSSLARKELPPKQCTLKVIPPNVYRRKREAIHREICIQKRI
SHPNVLKLYMAYHDSRLQAVCLLLEFCALGSLLDIVSNGQTNLINSVQQFQPSSCSTPLD
STQPFPFVASCREIRNPETGGLSEALASHIFRGLMRALDHLHERLLIVHRDVKPSNIMLT
DGWQAKLSDFGLACTVNQCLYDKSICGTPNYLAPEVFLREGHSKAADCWAAGATLYYMLC
ARAPFQPVEQANEGGTGFLCLDGTNQFPSTPVSPSSPSSPQPVGSQVRSICRCLLLGRYE
FPSSVSQSARLVIQRLLQRDPKARPTAAELMCMEFCLRQSDISEPCIRSDQDKFTSRTKL
FPLLQPRVIGERLRRTRSLAGLHPRSRGNESVSVSTANRQSFSKEGIKWLAIPVGLLHLR
RSASERIRRNSRPNLLFSLREKPEPSQGGRHVNVVNTRFLPTKTAPVSSLSGSIGDTVFT
GNEAIRDIFKLLGGRANAPKFDHLEVFHWISRWALTSDSLLYYTLGHVLVDTVDSTVDSQ
PLVGPESNDSWGVTNVAGYGIACQDTRLIHFERKQKIPYQTCPDLPCHLDVQNQCEFLIR
QLKRFNPLQNQPIMDTPKTGYPATSREQEPVFVERWQEHGNNVIFLLSTGGWQVNFHNHS
KLIVNYPHMLLACDARRQSKEPCYASSIEFFTENLETEFDRWLNRHPQLDQILQILLFML
L*
>FhHiC23_g15593.t1
MFYLLVNWESVQIDTLKMSSFPKTTTETQQAIDLRGNANRSSIPISSLSGFMDLGQNSDI
ACGDLKERLVLLEKLLADPLSDCYIERLLDVVIAAVNDSRSFKTKENDHVTSFLKRFASV
AATLRSYRRQPQDFSLIASLGHGAFGRVQLVREITTGRVCAMKVLKKSRMLTQHTDYWAE
REIMARGESPWIVQLFYAFQGAGGGSYGFEVDWWALGVLVYEMLYGDTPFYSETLVNTYA
KIMSHTVSLKFPDSVRVSGSAMDFMKQLLRSRDCRLGSGPNGSVAVRGHAWFAPEWAESA
REVCESFGEADVSLADWTWSNIRACRAPFQPNLTSETDTAYFPLDTDDESQQQQQQQHRR
SHDIIQQRPGPQARTDPLGEIPGELSDRRSHSPETEAFLNKYPGTQLAFAGFSFSSSHPT
HLALLNGLYLAPRSAGALSISAELMKSDNEGPEDVSPNHTCLAATQTNLSDPHSDKSASA
TVLAADAPDRPATTDDLSLNLQLSEVHSQGGDISALTELHANELAKLTDQLEQVSLEKRT
LESELTQRELAYRNALEQVEQRLELVRSEATADLARLEAEIAKWKSVAQSEQAARQSAEA
AGSIAVATATARLAKQAAEVADRVAGAGSRNSLSHVMPPTSPTNQDTQVINQSNDVFSAG
LNCPPESGHVDGNGQSTNHPLTSIDSQALATNLLLSRIEEMARRAHRAEAAAREATDALE
AEQRFSRLYRDTCAENSDQLKEVCRERDELRELLATSEKACRRSHEDYEAARRALTEEQQ
RSARYREATRVMSGENADALELMLLAQQNEDSARSGLFSGSTKLAALRSMGQQQRLQSQL
RQRDRENKRLLNEINRLNTELATAKRLTAGHLILSQYVSDSSPQAVTGLSSGTGSLSLVT
PTLSRQSRVQAVATIFELPLTAICHVRSINSCDLYHQPTEDVPRIFQLIYDRPSSSDTAL
NGASSNSANSTKTLPAVSASTGRRITPSPDRVTARCLLIPLEVTMLVERSLRSGCV*
>FhHiC23_g15330.t1
MPAAGNIHTNLSSNSTDSLGRMMQDGLVQRQCTVADFDIGRQLGRGKFGTVFLAKTKKTN
FVCAIKVIFKKQIIKNKLEHQIRREVEIMCHLQHPHILQLYSYFHDSKRIYLVLEFAYFG
QMYSELRRLTRFGEHRAATYVYQLCDALIYCHKMKVIHRDIKPENLLLGLQQELKLSDFG
WSVHAPSLRRRTICGTMDYLAPEMLNGVSHDERVDHWTVGVLCYEMLCGRPPFERDDPQD
TYACIRAVKYTFPPVISAMAQDLITKILQRYPTDRLSLPGIINHPWIQRFANKNVTQTLK
GRPTP*
>FhHiC23_g15281.t1
MPSSAHSAYCTGPRPIVSQPLTSPAPAMHAYYYKNTTPLTGLGSPAMPASQRAPLCLQAP
QQHPATAQAVTHVQQNPPLNTGLSQNSHMNTPSPGRFNSPGPHPSNTVYNSSRSSSRNCH
PNGALSNTPDLMSISMHSPPTNFHYWTSNTPNSAACTSPYTHGNSNLTTQHNNYNSSAVP
VSNSSTTGPGKSAGSTLKSSAANHNSNSNNNNNNNGHSKVPSQNSGHRPLWKDRPHVGRY
SLIRTIGKGNFAKVKLAQHLTTGMQVAVKVIDKTLLNHSSMQKLFREVRVLKTLNHPNII
KLLEVIESERHLYLVMEYASGGEVFDYLVSHGKMKEADARVKFRQIVSAVQYCHQKMVVH
RDLKAENLLLDADLNIKIADFGFSNYFSTSQKLDTFCGSPPYAAPELFLGRKYEGPEVDV
WSLGVILYTLVSGTLPFDGKNLKELRERVLRGTYRVPFYMTRECEMLLKKMLVLNPAKRI
PLTEVMRDPWLNTGFDTVLRPFTEPAADYCDPERIETMVRLGFQRNEIQEALTQQRFNNI
TATYILLSRYDPQVHGRLPGLSNGNSRSNKSESFSRSRQSETNPISTNNGVLTRPSSALP
SNAHTISPVSGHARLTSFASSRPTIDSGGKDHSIPSMPSASSVAAVAASAGGSSTVTPTA
TNASPLTATQVPCTAGMTMVCTSTASNQPTGHIVPSVRRSATVSEYSDRKSNSPLLNVSI
NSGGLSYVTRSPSSVMTSPPPVPNSYSPPPSQAPPHEFPAPMHAPPAQASMVIHPTSVTA
HLTLVNPTNGPSCVAPLPTQSPVGPPALNSVQPPTVVSRARPLPRKLSTQSAGSSGPTAP
LAQSEDDQAATGTLRSPGWLAANANKLPSNEKCNGSSSGRRHDPAWTASTHSSSSESQSD
SDVYDHEWGSSGSNDSGRSGPSNQSKKNHHHHHHPRRRQSTGRTLTGESHLPEQAPVPSV
ILAAAPQSSGLSRSNSRSGSTESPAQGDKQSINGSTRESNFTRLPSVRRRSSVRSRTNTT
SMPASTNNSINGLGLSASGTSGNTTSPTTTPTVSRTTSSAAEAFKTSASPVGARFGRGLN
ESNYEGISSVSGVDSTVVAKDHHYPLNVAPKPRGLFRGAPNAADILSETNPFRIAASDGT
TRATNAAPSSVSPPTVPPHCTRPSGTLTMNPAPTSRAFTPPVVPLPTTTASSLSSTITTN
IITNTATGTIRRPIVPPPPLATTSITNPATRTSYAYHSLRLPSSSITANNSTRKEGTPDS
GIRYGGRPTEPSVTSLWASGVVPRNDDRSTPTPTESRDAYALPFNRSIPERSTIQHVPTG
RARERLEGPTAGARLVRHPGTHSIATQSIRIRAHSPSHTDLLGDGRDTAVTPRPNSPDDL
SISSVASSISTLGQNGQTDYDEEDPSGSGQNTIRHARRQSNTLGSPTQQPTTRHFSMRPP
CTRDSSVNHTSGNGALNNFFRTLTTRISRSKLFRRSAVMHPGTNYSDLESGRVGVRRTEA
RDRLDPMLAPTLELDKVVVTRGSPSPDTVHKAHTARMPRSRSGAAPHRPVSQVTPNGTGS
SPNTGREETRNNARGLIGGGYKSTRSETADSVVMDGVADGDHVAKVEVMSGELERRSSKR
SSSSRDYSRPHSTNRPAARGGSGSGDDRAPVKSDSTSARTTQPGVRRQVSTSSENKSGEL
GKLAGGGGKMHRSMRYVLRPTFARCPLDEVMTEVKRSLTKHDVDFEIVGEHKLQCVYGDP
SRECGAFRQNATSTSGSAGNATTLEVGGVVHWEMEIGKLAGIGMNGIRFKRINGSMAAFK
QIAKKLATDLRF*
>FhHiC23_g13134.t1
MSRLSVKRSPQRNIQEAQNPVVHVASIGSFATRSGPDLVWRVHNATMLENQQECSVFTVE
KRSLDKATKSRRKDSICGILRNEVSNLQTIKNKRFLQVLHGLQENSDFIAFITEPVSISL
ADMLENKNDCAFTELEVIFGVYQLTDALRFLHSTQEMMHGNINPASILITNQGLWKLAGL
NFMERIVDTTKNSPKFKGYQAKLPKVAQPNLDFVAPEAQLYSSMSPLADMFSVGMVICAI
YNQGHSLIDCEQNPTIYARKLTEIPVKFEKIVDRFPKALVEPVRKMISQDVRDRPTSQLF
SLLKVFNEPTVLSYESLITLDSRSLNQKKEFFNRFSKVIPDFEPSIRHERILPRLLRWYN
DSLELRPFVLTSLLTMVHVADSSDYEKHLKLHLNTILSAKKTLQTSVVLMDLMEYFIPRL
SKPDIEKYVIPELFVCLEPTTTKTIETVQNAINSLPNYLTEDQIKRLILPRICEIFNRNT
TTPKLKLCALECLENLLGCFGSSTINEDIVPFLSTVRTTDPLLLSCVLAIDRFLLSDRKF
GINSSMVAEKLLPPLIEVLTAPSLNLNDFRSLMDSLRLMLDFIDRQRTYELILEERKSQS
ASYTNISSSASQIRNLPLIAMQRPTMDGDFVNGELERNKYSRSSLTETEFRRNSGSEINN
SRLWYRTNFPLQRMRATGNRSESVLYNMKHRGSVSSSDRVSWNEPTSNSPVAYRTHSSTS
SRMGGGSPFFIQSPLVGAIPISRRHSGNLPARCVASQEPLGSLNVPQSYGRLLDPRRHSY
GCSTASSVSSLLTVNVCEGPFVTPLNTRTVIQRNSAHSIHQTLNQQTGVLSEADTVRRSS
LNMISDLLSATFRRVV*
>FhHiC23_g2064.t1
MSCFSYGSRGPSSPQYDKNATEPESVTEGRARTPPPPLRTSSTAALHYRNEFSQKLNKPL
PPTPLEEEKRDRKKGKNKLTKFKPVVMPNISAPLSVLHKVHITVDPVTGDFEGMPPEWSQ
ILGVSGLTKAEQQQNPCVLLNVLNILSNRDYDKEKFMLSCDQGNVDTSPTGQFHLLGDTS
LTTGSCFSSPHHGKLTTPETETLSYFTHISGPHGAVGARSSSLSSGRGSSEGVGSQSGSG
SGGAVSRSSSSGHGGAGVGSLIAPTTTGATERASAPGPNTTMQSVSHSSSASNCSTGSLS
AGMEVNLAASHRSIPTSLPTTNMCSSHQFCSSVTNPARSGPAVAGHSLTNADFTVLPNYS
SSHMTVQPPLLSPVAHAPNSAHGMQPPHAESFVSSIGVDGKSDPKLTTSVTSADYHARVT
TVAPHDSPYISRVTFPKGQFTPRAPWQSTLAGPPPLSPGLPRRFADGILPPETATHIQYS
SGQSSPSPAGSVTPVPTPRRESLSASAVPARAGLNHTVPGALNTATELSRGGTTNYNLAP
PPIATRPEKTKSIYTQPIDPGTEESHEPQSTPVRQSSLQHGSLSISHDFETGSNSPTLSV
TTQNHSPPSNVPTVVSATTTATVATTPTTVTTEIANNSAADLVSNNRDELKDVSGTLERN
PQKKTRPKLSDDKVQEKLRMIVSIGDPKRKYKRQEVIGQGASGVVYGGLEVATGRRVAIK
EMNLKQQPKKELIVNEIYVMKAKKHPNVVNYLDSYLVGDELWVVMEYLDGGSLTDVVTET
YMEEGQIAAVCRECLQALDFLHKNQVIHRDIKSDNILLGLDGSVKLTDFGFCAQLSSEQT
KRSTMVGTPYWMAPEVVTRKQYGPKVDIWSLGIMAIEMLDGEPPYLNENPVRALYLIGTN
GKPEIKEREKLSPEFQDFLDRCLEVKVDQRASAQELLQHPFIVKRAKPLSSLMPLILVAR
EQAKHQRS*
>FhHiC23_g13058.t1
MLLLSSIHVTSLTAEPNLKLRRCLAYEETPSWNRTFHFNNRSLNLTLEVTDTPSHWILNY
IFSILAHERLGYQNIAFILRDWDRPEDAVNRLACFDSECNELPEVHINLNVWLPLGTTAS
FWAPAHKVTDHGPLGPVSRWAVLSDRAFVDRLVENKLRFEHTCSRSPWSSVGRRAVRPGT
ACIFPSNCSDSNNQQELLNFLSKTLNLSLPVNPPVLAPVNGPQTLNTFLLSWYPNGFTLP
TSLPNLRLPDCDLTVPNGNGSTVHFITHSWLPPDSQFTSPLRRSDNPGPFCRFESHQTTK
LTWAKLQTAVPLLHQLVSHMRLSQSEYDELLNSALDLNRLPVQELRSGYYDLACRWVRLH
RSRWQEWTPGWNVKQNLTVAGLFTFYGKWVIPNLSQIALEAIDFVNKDPTYFGSSEYSLT
MIIRNLTCVQDVVLNDYFDLLMSSAGKRLIGVIAALCSDSIEPVVEVANFRRQLIISPTV
ESTRFGDVQKHRYFFRTIPSMSHASLILIRFFRYSNWRRVALFRKDNHFFDPRVFQLNGI
DVIADFEMKESQLNFALVKQGLEKMSEHNSRIFIVEYFARGTALVLCAAYRLGFYFDAGY
VWFLNPWLSKDWWNSAEILPTQCTMSEMANITSWTFTLEHQVMRTVVYPYPRESLVTEPE
VVNRVSRHVAEHSVADLPMDSDTQPMDSVDILEDHNYAVYTWESVIVLAKALVHLLRENP
SAMSVFETVQVAEAYQRIVASTDIVYTSTPETFLPTREKAAHDGTSDLLGLSANDPAIQV
SSRLRFNDQNERATDFWLLRQHRGPVTASVIRWAVIPPTTTLLNGSVHADLGHERDEVPA
MIGEAVLEPINWGRHHGPPGDGSQTEEHCAFLLASQLFGVSCSTATTICVIGMIALLAFP
LFTVFIIYYRRKLKEAERLIRKPYEDLCEELVDIDIPSSDIVLNRRVGQGAFGMVYGGEA
KRNGRWEAVAVKVIGGQATYKGKTGFLWEAKVMRSLDHKNVVRLIGICLRLKEDDLYLIM
EVMLLGDLKTYLLSRRVLAQQFPDHDDIRPSTLTQMAIDIAEGVGYLHSKNLVHRDLACR
NCLVGSDRVVKIGDFGLTRELITTKREGYYRSTRNCELPVRWMAPEALQFNVSSVQSDVW
SYGIVLYEIITFGVFPYDGLSNFEVVERVKRKEFRILSFLPPATQNTTIARLIDFCCQHQ
WQQRPESMERIVTMLRMNPECVRPFLTDEPPKLKITISELPFQPGAGACIMSEHALASDG
PASNNPPSSMALVEGMSNNHVSSGRGFHSTTGSLAGIGRSSLAYCSTDSFSESTVAAARL
IASEGIQQSAGRRRHKTAEGSVGLVRGHFLRRGTTSSSSGGHTCHGSEASSDDRSHGDLN
QAKSSAALFTLTPLLTHGSVGSQPSPTRPTEPSVYTAMRKLGNGARRSTKQIGSSVTTRR
GESMASPRHLLLHKPGSMDDELMELNSEHSKAKNIRTSHDLPDLVKLSDSLMHRHPGGLN
KNVTNGPVDTRISSIKEQTKQPNGVVSSTLRSLSAEYLSTEADRNNSGSGCTKSAPEGRS
SAYARSFPLKVLAEASQIRPIIKSAIKPKNCLSLTPPDTAAHVGRGSDGYPWVSSPQTSS
RSVVDNASHLFRSVIRAIWRNNNQNKQTGRSPPGGTLRITRSSTSCRALGAQDLSCISQS
NPDVKTSNVSTYCPPLLMPQCSFVNSRLTDNPDGSEPSRVSGCIPSLPATPAERSFFPQL
HNNSLDNFSITDPVPPTLVHRSTHASLNSLSQHPVVSSPNREVAENSLTSVVYTKLSDQV
SPVLPPTPCPTPPSTNSPEPRRKPSYIDASPSDPFYLV*
>FhHiC23_g15613.t1
MAGLQDHELDAALRSSACGVLLVSSNRFTVSITASSVEVMSRLSGGRSKRNLLNLTLPPT
ITQPLDEDVVTGIIDHDASGTTSQRATNAVVSHSSNLRVADPAHGLNGPDGTRSEAATMA
VVDSDASSETTDVVQPIVRTRNPTEPAPGRTYNRAASQAGPISGNRYQSAGADRTGRYSN
RISTGPIDVAEVLRQLEAQDLDDAQRKRLSAFVSEKQKIGELRPEDFEKIDELGKGNGGV
VFKVRHTATGLIMAKKNIHLEIKPMVRTQIIRELQVLHDCNSPYIVCYYGAFFADGDISL
CMEYMNGGSLDIVLRHAGRIPEPIVAKILYSVLKGLLYLRQALRIIHRDVKPSNILVKRN
GEVKLCDFGVSGHLTDSMANSFVGTRSYMAPERLTGEQYNILSDVWSVGLSLVELTTGRY
PIPAIEDESQYLTAFSPDREVNLAEHLEVAKHGRPLKSVCAQTDGPMAVFELLAYIVDQP
APRLPRFCFSDDLINVVDACLRRPPNERPSLENLLRHPFVTTVAGACPSGIGVHRQSTCY
DPQRQAQDSIDDATDPVNIGNYLNAVLPPLPPDEASS*
>FhHiC23_g13900.t1
MEYCEQDMASLLDNMPNPFTESQVKCIMLQLFKGLRYLHENFVIHRDLKVSNLLMTDKGL
VKIADFGLSRPTHSHNAMTPCVVTLWYRAPEVILRDKNQTKAIDIWSAGCIMGELLLHKP
LLPGKSEIHQLELIIDLLGTPNDQIWPGMSKLPALEKISLKKQPYNNLRHTFPWLSDAGL
RLLNFLFMYDPAKRARARECCQSSYFREHPLPCEADMMPSFPQHRLKRKNSPGEGEGKTV
PATIPDASAGLFDAAFDRIVKKRRA*
>FhHiC23_g16298.t1
MEMHIQNEINFDFCYPAIDYVVQSVGDPSDQYILVHTLRGDLILVERLSGKVQWAQRLDP
VLRTTYDGGPVLIADPVDGRLYEYSDEVSADILRHLDHSIMGYIRRSPAYYKEFLSFGSK
VDFWMYVDLKTGQLFQSASQDLILQCPGQLNSPPNVRNNGNEHKPVDLIGVGRTQYNLLF
RDPLTGLTRLNITYTVLAIHTELDVQNLSLRHIALTQPGLLTFDDSKLLWYLPLSSPVVG
LYSLWSPPQFSVPVGSCDHTSKPSVLPAPPMEQVKKNISSETNQTTNFSGSSEFSNRTTF
STLTPLVPRILRGISFPTYALDVPQDLASPATSSAIIELLKFKFNGSLELAPSLLVGSSV
SAPLYAITCVAEASLKLRGIRRAPESFMIEGPIYLPAHLPKDPVNWSGIPTGLTGLYELP
TGKSKTWPWNYQPPDPQLPQLGGPEIDALRHNCPGLTAIGSNTTERGRWHPVYLPLIAVT
TLVCLFCTVYVLRRRRVFQFPRLISDSVDLSFLPTHFDTPDSTGWAGCTAQEAGQPEAIR
INLNEVLGHGANGTMVFAGMFGTHQTAVKRIVRQPQLEKHWRREHAILLRHHHPHLVRCY
WTGSTANFHYLVMQRCETTLSELLRTASPLHSFQMWGLTPCEVIHQVLQAVVCLHQNHIV
HRDLKPSNVLIATGDFGGQARAVVGDFGLSRPMPAGRTDLTNSLGSHLTDTMWGTKTNSS
NNGNPNPPGSNVIYHNNDVRSAGAVAAAAISPLDPGSDLTSVGVTFGTLGWMAPELCDPE
TKHLTYSIDIFACGLLAYHVLTGGEHPYDQSELSDSEQPSVKMDSGSSGTSNRPGAADSG
INGINRHFPAISESNHSPTPVCHSIASRLSRHHARQLAIAENRTPSLNRLTESKCLVDLP
RAFLGRQLIQTMLSHDPVDRPSAEEVIYDPLFWTASKTIRFLSELSDVLDTRDEEIQSTG
SSPTNSFSSRQNNVNPRPTTHRFFAERRALLETLNPHAPFVFSEHWFHRLEPELVLDLLN
TRGYDDTSLMDLLRAIRNKHNHFWHLPEHVRSLFGGSQDGMTVYWTTRFPSLVPLLYTLC
RHHLSGFSGLSEFLPTLRSEKSQTTFVPSDWWYTTGPVFLQLGLSKIRELLGSLQYGNPK
SPSCNSQSYSPIISRRAEALKPWKRGEVVASSATINSASPSRVASNHPVRLEWETVSGSD
LALLSPPVEPAGLTVLDLSVAPDSDEHTGRRPRRRPNQAKKIRPRKKDKKAARERQEIVA
RAGCELSTAVKTKIISSSDS*
>FhHiC23_g16129.t1
MENGIPEGYHVQNIHDTLYVVPQRYSGFQPIGYGAQGTVVSAEDSELRKRVAIKKLRTPF
QNLTHAKRAYRELVLMRLLKHKNIISLLNVFTPQHTLGNFQDVYLVMELMDANLSQLMNV
ELDHERLSYLLYQMLCGVRHLHLGGIIHRDLKPTNIAVRQDCVLKILDFGLARINANNDT
LTPYVVTRYYRAPEVILGMDYAEKVDVWALGCIFAEMVLARTLFPGRNHVDQWFTITETL
GTPNETFVNRLEPSVRRYVMGRPYRPPQPFELLFPDERFPPSNSNHESLNAAQARDLLKR
MLVIDPLYRISVEEALQHPYVNLWFDESEVRGPPAGQFDVNLYERDLTTEEYKRCIFEEI
QRFQPVEDVQ*
>FhHiC23_g15707.t1
MTIYSTNTISGSSDRFISVYLKSQFSSTARFSTSSTSIRILLGMCFLERLLGWIVVGYFS
LPVFGQDTGSCFSSDDKVKWNRTFNFNNRSLVLKLAVTDEPAHRIVNYLFQLLAYERLGY
KEIEFVKLKTESIRETINRVRCQDESCTRLPEVHLNLLLWLPIGVDVNYWVPPSAVTDHG
PLGPTRQWELLANPIHSNTADSINRLHSHLPSSCAQRSLLSLDEVSALIHRDFYSNSSAD
LRKEQPVSYANQSSGPTQVYEWELVNDTVVTVNAFTWHRPPSLCTDAELRAALLARTGSS
QSLQGPDDLFSPTGYCRTESYQAVKIAWAMLNTASPQLAQLASRMHLSNQEFNALVAEAG
QAISSMSPEEQNDKSRDMVYRDIACRWLRRHATRWKGWTVGWDQKLNLTVAGMFSMYGSW
ILSGLKETAESAVSFVNRHPDYFLNTEYALRLDVRNLSCTPGLVLSDYFRILAEANDKRL
IGSIAALCSDSIEAVVELANFRKKLIVSPTVATARFLGQQHYPYFFRTVPSLAEVNCILV
RLFLSWGWKRMVVFRKVDHFFNPRLFQAKGIEIIADIEMQEDQLSYEGSKHTLKKLKQRN
SRIFVVEYGVRGTYLTLCAAYHQGMHFGGGYVWFLNPWLPDRWWLSPITQQFSYCTAEQM
LNITSWTFTVGHQFLIGPVLHSQMRLQSPHTEPEKRGTSASNNLDTSFHHSGNKSHTNGT
TNSSQSGSRRRIRRASVNVLNTNTSSGTGGARRPSSSSRMNRNESKSSGRLPPAQDPMRF
YSIYTEEAVIVLASAMVQLLKENPSAVSALDQPAVAEAFRNHVSRTHFAYRMRSVDNPSP
KGEKRDDVNSSAEGHGFGDFGFQRAGDFYGISATGDPLNSQLRFNKLNERVADYWLLKQR
QRHTTVPLFVWSTKTSRQLNMTDAACDFTKESPAKNEDYLIMYDAFLKRMDERQLDQVDW
SVLGHPPHDGSATNEVCALYFLSDTLRMGCTGATVFVAVMVCAVFFIPVILLSLHYRRKL
REAEQLTRKPFEELCAELADLDIPPDRIVLNRQIGQGAFGLVFGGEAKTNGKWEAVAVKV
TNVKATYEGKTDFLSEAKLMRSLKHGNVVRLIGVSLGSKDNLYLIMELMLLGDLKTYLLS
RRIFAQRSPEHEDIRPSTLTSMSIDIAQGVSYLHSKHLRHRDIACRNCLVGSDHVVKIGD
FGLTREAAKNSAEGYYKFTRNCELPIRWMSPEALQFGIFSVQSDIWSYGITLYEIITFGV
FPYNDMDDVEVVERVKRRECSITEFLPHTAVDTVVWHLIRQCCQHDWKSRPSSMEQVLDT
LKSHPECIRPFLTDDPPKPITMMDSLQFQPSVGTCLISDTTMPGFVVTDSVAGGFRNIRS
SSATAVPVPDNLSWHEDEEDNNDEREEDRVRVEFSSTRASSRPSASNLQKSSPNRTNLAS
YYSDSGPTETFTLPSRDPIRFRGPSVPECPVKRSLAEDRFPRFAVHTDAGRSNTEDMNRM
DQNCHGDEDQDENEDHNGCDSRLPLLSLSTTSSNLDPQVSGPGTYKGLEAALGTEPCHPE
NYSPGIKQEKSNGVFDPSEQSHFNRKYPQGDQSFQDMSETEPNSMVMTELLPLLSSQSAS
DAHCHREWTTNASKPGGISTVATENRVTSGTNRSTFPNVQFHLDTPDPNSTRSRSFELLL
QPMNPDISTRYQPESQISRQLLNLFIGMTYELFGRRVSSTRSADLIKVPSRLMSILRATF
DYTAFNLRSALE*
>FhHiC23_g13680.t1
LPSLEFFPPKNGFCSLKSRESGFLQQCISLMDDSQVSSTFDFVIGGKWRLLRKIGSGSFG
AIYLGVNIHTAEEVAVKLERVNARHPQLYFESRVYRVLQGTSGIPQVFFYGLDGVRNTHH
ALIMDLLGPSLEDLFSFCGRRFTMKTVLMLADQMLWRLDFLHARNFIHRDIKPDNFLMGI
GRNCNKVFLIDFGLAKKFRDSRTRRHIPYREDKTLIGTARYASLNSHNGIEQSRRDDLES
LGYVCMYFIRGSLPWQGLRAANKAQKYERIYEKKASTPIDMLCRGYPPEFAIYLTHCRSL
RFDEAPNYGFLRSNFRNLFRTSSFVWDYVFDWTLLRQKASAMQQQQQTHTALQHTVGATG
ATGTSRDQHPTATGASGIMLTSNTAATGAAVTGAAAVNSNAAAIIADNGTKGIKDLSYAY
QAETTAARSD*
>FhHiC23_g1995.t1
MKPQHLRPFTCSYSSTLKDVPSELVMLKKVKQVPACVQILDYIDDSENRKWAIIMEDLCT
LGYSNLARDIGESEYPMEEYVVSWIMRELVSLLDHLHSLGILHCDIKPDNIFVNYEDRTI
KLIDFNLALELSDASTGCTPEYAPPEVLIHRRPWTTAGEVWSIGCTAFLLLCRRFPFENP
WMSSCSSPVYPQCMPESSARIQFGNYHGNALFNGKLRTGTQRSLQRNTNGCLSPKAKDFL
LHCLSRLPEHRPSLKALIQHPFLALKAPSLRAVSNTIELSPSPRAVLVS*
>FhHiC23_g13588.t1
MCIPSKTKLAQAEISTFYPNYPQNGSNIQHTVSEALSSAPPRETFPASYHQPPQVIGDAN
PNGMAMVPMSEVMRTIPQNPVLPMPPPAPLQPMVRVRALYTYDGQHPDDLAFQKGDTMFV
LSDLSVEWWFAKHQRTGESGYVPSNYVLVDDGLPTSLDAWYDIGRREADRKLLLVGNPKG
TYLIRPSSEAQNFALSVRHYDQDKNMWVVKHYRIRMLDDNAGYYISNRINFQNIQDLIEY
YSRNPEGLCCRLTIPCPRKYHPPVQFRAFEVNRESITTVRSLGHGSFGEVWLAKWNGSVE
VAVKMRLENTDRARFIEEARLMHTFHHPRIVQLLGVCTQPEDQPVYIITELMRNGALVDF
LRREEGRRLELNDLIDMMAQIASGMSYLEEMNSVHRDLRAANILVDSDNSVKVSDFGLAK
IISDDTQADHQTKFPIKWTAPEAALHHIFSIKSDVWSFGVLMYEIVTYGGTPYPGMAPRQ
TVAEVEKGYRMPSPSSSGHRCPDDLYNLMLKCWDARPENRPTFRSLNDVLEHWSSHTETQ
YLDN*
>FhHiC23_g16015.t1
MTGAFRLFFQSVAVTYQRLANSRSSMDKSANQASSKDGQVHVAPFRQNEAVEYGTNSAAL
AGLSSAGEPDPTGFAHEGVNSKVKGIQPWSASVCTDGHAQPKNSTTKQHGLIRKLLCRNS
SASDSRSRIKVIEVRSNRRPNHLNSVTISADKKVMGNVQQGSPIVEQEGTRGTVPNATGN
SHTNQPSSSSSVFSMASVCDRSSNLSNSPLPQAAALPSTQSAQLVVGQSALNPTTPPAYG
AQLATSANPTTLPSLNLSNPLVSSPLAAQSQPCPTLQAIVNGDANKSNAPAGVDIVVQLQ
GLVDRLRAAVRSRDYRIQELEREVDKLRSVLDQQLTGSWNQQNKDDASDQLETISLNRDE
LAPVDEDAVAEYGSSSDALQISTAPKEPDTIASDSHAANLLRKRLGVSGESSRPTKDLKY
HEKDAKSRQQIREALRSNDLLMNLDAVQLQEMVSCMYEQIIPAGCFIIREGDDGEHLYVG
AEGEYEVTKGGKRLCTMNSGRCFGELALLYNCKRTASVRAVAQSRVWALDRGCFQSIMMK
TGLKRLEERKAFLRSVPLLKELPASRIVRIADALEAQYHAPGDCIIRQGELADSFFLIQS
GEVNVTITSPASTETGGESVEHNVRQMSKGEYFGEKALLGEGRRTANVYALGPSGVEVLC
LYRKDFLELIGDIQELKNKPYMMDEQSQSPTKYQKSDFNSDASLLTSTSLYGEMSQESNS
PCAEVLTTESVPAGSTSPTAAAVTTPPRLLPEASSTGPLLRTNIRLCDLERVCVLGVGGF
GRVDLVTLTYDRTQAFAMKRLQKQHVVQTRQQEHVHFEKLILSSVSSPFICRLYATYRDN
KYVYMLLEACLGGELWTILRDSHHLDDRTTRFCLACCIEALDYLHRHGIIYRDLKPENML
ITSRGYIKMCDFGFAKYIGIGNKTWTFCGTPEYVAPEVILNKGHDFAADYWSLGILTFEL
LTGTPPFQASEPIKIYMKTLKGIDALGLAQNKFICLKALQFIRRLCRFNPSERLGIGKHG
IQEIRSHKYFQGFDWAAIAKQTLPTPFKVKLNGPLDYSNFDRFTMDEQEPPDELSGWDAN
F*
>FhHiC23_g14973.t1
MRHTSPTSGIFVSVAYLSQFSGPGSCQCEKLESSLWAMFRIIKFTHVDRGNEGRVKLKNR
SVLQFCLEKKFQLNDLLKSACLPSKCRHPSVLFAEPSLPLSLLIKHCDFDDVLLGIRSLL
AALDFVHRNLSLSHNNLRLSSIFLTSQSQWKLSGFEFSQPFSEMNKEITELLELLLHDGD
NLLAASAYHRNYPYCYDIYSFSRLTTKLIAECLGSDCPLFASFLQVLHRSCMHPQPKVRI
APAQLLSHPIFHQPLLTATTFLEDYMTHTDEEKAEFFNTFRDKIAQHLKPELLCEKILPK
CFDCTIFLDPPSETFISQLLHPYPEDQVNLTDQQSSTKRGLFSYSIFQRYRLTRLILLQH
FSGYGHLLQECELKDTILQEVCLGVFDLYDPLSSLSLRTLGDLSTRLGAALTLNTLREIE
SRLRRENKFPPISAKSLTADWPRAALFPEAAPKISRLQRELPLSEKRTPGGTNGTGLTLA
QLASFSAEYNPDSNPQLMFATETDDEDGDDGYSQKSRQPFSLRGNAHKIKQSNVVRADST
VGSIPCQLILNGCTSTEPDCDANETDERILVEKSDADAVRTDLPSTTSGEKPHGLLMFEN
ENKITEEEQQIEQLLTAMEPKWTTRQYQLLSVSPLTRPKTDHVKNERDADIPQINRLTIC
DTEIRSDTTFAGTGDSNKIESDTGDGWDEAWDTVVD*
>FhHiC23_g15862.t1
MRISYFSVRKLLKQAILENDFLNNLAQDQLTSLIDCMYPIAHKAGETLIREGEFGNMVYV
LFDGTLEIWKDGQKLREIKGCTVLGELAVLYNCERTATVKAATACQFWAIDRRSFQTILR
KRNIQRHRSRVAFLKSVPTFTKLPESVLSQLADQLTEIKYQPNEFVIRQGARGDNFYVVC
GGQVNVTIHPTDEKGQIDFTQEAKFVRTMGRGEWFGEKALKREQTRTANIIASEPDGATC
LALDYESYHQLIGDLGILSKQYSDVKYPEREEVRVDQEFAALQLDDLVSIGTLGVGGFGR
VILVKIKKDDTRSFALKRMKKHHIVQTRQQEHVLNERNILFETKSDFIIKLWKTFKDDKY
VYMLLEACLGGELWTVLRDQYFFSESTTQFYVACVVEALDYLHKRGIIFRDLKPENLLLD
AAGYCKLTDFGFSKKLPPATKTWTFCGTPEYMAPEIILNKGHDQAADFWSLGILIYELLT
GLPPFDSPDAMRTYSLILKGIEAVGFPPKVPRNAQNLIRKLCRDNPSERLGYSKGGIRET
ELHVWFEGFDWVGLQKRSLKAPHARVIQSSSDLRNFDKCPDDKDVPPDELSGWDASF*
>FhHiC23_g15375.t2
MAISFFFQFGAYQACACSEREFNLTDVFEAAATMVQKLVVTPHDVDLRDQILLFFNTENT
VEGFKPVYTAEDISQGCVIQILLSDNVEVNQPLAVDVHLFHVHSFRSPHFCDYCGQVLFG
LVRQGLKCAGCGQNFHKRCAYKIPNNCSRQRFSQTLYTSYDVSKSQMAKIGASHHGTVDG
SGSTVIESGGGARSVNVPFEHTKENTSEQHTNAGWHDNRGTSPDSKATEDNDVNEEIHSV
ISTLQNKPTSAEGERCYSSSESQPIRVGQIRPISASSVRAGGLLYGRPLWTQQVHNIPVE
VPHTFELHRSAKPTVCQHCRKLLHGLFRQGLQCKDCKLWVHKKCASLVPNNCEGEQFLMD
DMGQNKDGSMRTAGLQDHSGTGKLRKKLFVRGQTVGSISAAETPHGSFSQSRVFGRLVRQ
LTQEEANDRSETKIQSLPSKDLISQHEPPTEVDKMACVKPIQSQDVADSQANLPVHGCPQ
VRGSDEQSRPVVPLSADRRKASFRLLHQMRNVNSSINAGSSRVTTKSDDTPPFSVESVDG
LPETKVLEREQSIERSLPKIRPGTSKAGPRNIPLMRVIQSVRHTKRPGADLIIRESWMVH
RTNKDPLLRRHFWSIGAKAITMFYHERTNRYYREIPLSSIACLEPVGTNPFPWKEACDSE
ANNLDKLSNSTFGSVSKLLGTHTQHGMFTTSQRITPDHVFEMRCLDGTVYFVGQLAYGEV
LDDGTDGIFDGKSRRKSHFPALPSVQSYARKASVPLYGLVHLTESLSQMALPNPTSALSW
SDRPSSNCVEEIDRTVGVYRAAILPPPPGTGLDVAKHLETALRQSLLPLTSKSSAQTTRS
SLSNTKHVITEQSDSSPVSDLIPVNVENATELSSNARSDSIVSPLETEVSNLEDFNQPSL
NQLELAEDDEEGTGGSISNFIESSPCNEHGVRAMYEIFPDEVLGSGQFGIVYGGVHRKTQ
RTVAIKVIDKLRFPTKREAQLKNEVFILRNLQHPGVVNLERMFETPKRVFVVMEKLAGDM
LEMILAAPNGRLPERVAKYLITQVLIALRYLHLRSIVHCDLKPENVLLSIPPHYAIPDRG
LPEVTPSMAQQFPQIKLCDFGFARIISEKSFRRSLVGTPAYLAPEVLKHRGYNRGIDMWS
VGVILYVSLSGTFPFNEEEDIAEQIENAEFMYPSQPWETISEEATDLITHLLQVRMRRRY
SVEKSLNHIWMQDYICWCDLRRLETTVGNGSRFLTTSADDTRWEKFRKHVNKHQSEGENE
KPTTSTMKDSLPPWQQMGWFGSVNVNPIYWRPSE*
>FhHiC23_g13073.t1
MKKKFYSWDECLNLREVKTLKRLNHPNIVKLHEVIRENDELFFVFEYMKENLYEMIKRSS
KFFSEETIRNIMWQVLDGLSFMHRQGFFHRDMKPENLLCNGPDTVKLADFGLAREIRSQP
PYTDYVSTRWYRAPEVLLRSTSYNSPIDLFAVGCIMAELYTFRPLFPGSSEIDMIFKICS
VLGTPNKAEWPEGYQLAAAMNFRFPQCSPSCLRSLIPNANREAIQLITDLISWNPKRRPT
AREALRRSYFTPVQTVGGVRSPDSGGDKRNGAVPVVAETGIKHSQSQQRHPHLHHCHHSI
SSNLNKELKQSANELGFPAQESVGGFNSGLKTNEILDSSMPISVELDNTSEKRKSKSKFE
SNSPPHIIKSVPTAVASDGTKSLPLQGSSNQLPGLSVLATTNPLQPSSNITERNGIPNVD
PYRDRLLADLILLPDEEIQLIFDDSFEFGAQTIQPKTRNENYTLRARDTIETSCVLAPVT
QTTEVVSVQPEPTSPPSLPTCDLTQEAEKRHSARRRVCHTRMDTNPDGRKRDSLSIDDIL
SSISLSQHVVPVDHQISNNPAVYRTSAPSFYKSKARYFPGQIGKPKPALSSFGFQPSVLE
ECHKENRPSASVGLISLDSDSVEHRIPSHGRRASNTYSEKAFGPKKIADSGRRDVRRMDW
IARSNPFGGPKHTSVTLKHYDASAGGHWAVDMAHSSATESACRKALNNELSGPKKNPALG
RAAGTSVSSHTRGTVTSRPDWASKYLKY*
>FhHiC23_g15039.t1
MKPEQLGYEENTEPPAPPIRSSSTLRQSLPRVAPTKPLPDVPKKAHRGKIRLFRLPKLSN
DPKISAPTCVTHDIHVVFDASTGEFRGMPDEWLQWLRAANISIHERERNPELVIEVLQCY
DAATHHARRQKFIMTHRTDWGCSPAHRSPNSRDASNRVTSTAQSLSSYTTEAGQSGLPTS
SLGDEDCTSVTTSRTDPGPFPQLDPAELARTPPPVPPHFASTCLTSDSNAGGVGKTPMTS
DAKSTDSMAPSVTAALVDPNNLSSSTECSSGFQDHERTTNMEDLLGPAISEDFIDCGSFG
SYSNIYYGSIASGPLGGSVDAKETGPALDDLAPSFIEEEPYGVEELDFLSDPAANLASRE
VGSGKFHTVGRTARFHVDKNSDWIGESCSDESVARRHSYCCISEAAFTRSKTDSMSTSGE
LRVRLAMPEIDEPSSSVSPQSDENAPMTTEKDVTPLAEHSTNPDHEISATDQAGKEEATE
SSAVDEASKEPMRGRTAVKVSKDQRRPKRSAAHPGRQSPDSITELVGSNNNGTRVTVDEP
NVVRNSHKTPILANRRSPNCRRMVRLRDSHILSRLRAIVTEGEPSNKYETLGRIGHGASG
IVQIGRDLKTGQRVAIKQMNLRKQPKKELILNEILVMRAYRNPNIVNYLDSYLLGDELWV
VMEYLDGGSLTDILTETCMSEAHIATVCRETLQALEFLHSKHVIHRDIKSDNILLGLDGA
VKLTDFGFCAQLSSDQDVKRNTMVGTPYWMAPEVVSRKQYGNKVDIWSLGIMTLEMIEGE
PPYLSENPLKALYLIATNGKPHFRKDHLSPELLDFLDCCLEVDVPKRATAASLLTHRFIV
NKSKPVQSLIPLILLAREQIRSGNA*
>FhHiC23_g14052.t1
MYATDAGLSRAGRYALESLKFFCMVTLVDQVMVCSWIAWLETQCIRDHSGRQRSSLFDSS
DVPFLSWRKIFRWQNEIYESVWDLFASNQNDTDKLHTSTQSGSESRIDIAKQEDELLNRS
FESFGDQNNSSLVISATNQENADLINNKRMSNEAPFESSIVLSECVSIKEVEFAQRMEVL
VEELSNFDGESLIPCWVPVPQGRNRSYNTMSANPLWGLRLNAAENLSESNCDKNESVQIE
KQNNQAYVKLRPVANEKRFGPDFEETTSAGKESSSTREAYPPTKPVKDCPVTNSCDHPST
IDGVQNPPKASQDVETFCGNYKMTSTIGRGAFGFVRSGVYLRNGRKVVIKVIRGDRLPKD
NLLLVPREELIVKDQMKEEASEPKFSFSLYKQYKDLHNRINLMKSGEIPDDFAAQQSLCH
VPREIWILKQIRHPHVVQMVDWVNDGRANYFLVMAPHGLGMDLFEFIDRRPTIDEPLGSY
MFRQLVSAVAYLHSIQLAHRDIKDENLLIDEMFQLKLIDFGSAIPVAMGSKLSGVCGTTE
YCSPEILTEKAYDPFSADIWAMGITLHTLMTGQNPFTTREEILLCELNLPSWMSKSLRQA
LSGTLEPNYRKRMTVKELEQLSWVKQEVHIEKYNFNSVLKDTSFHGNISADFRKYTPEST
VLKNI*
>FhHiC23_g15794.t1
MSGRGVLHAADIENPKKVESAHAKSSSGNTVEDSSNEEDEHYATVLHDYTPFRSDEIQLR
VGECVRVLSNDYRHSGGEGWWVGEEPNTGRIGVFPGTYVALLSHRKLIPLDDNKLPDPLR
GFSSSNSFEQAVLVEHAKQQVEEKETHKQGIEEMDTENEKLENSSNRTTPKMTNPALDST
ATEVSLGNDSSEAPKVVLRKGIKNAVFQVKTIPSSEIVQKQFIGSGAFGTVYHGLWGERD
VALKVLNLPTSQVDKEASHLCRLSHDNVIQFFGVCELTDQNSPALVMEFAFGGPLNAVLR
HHPVLSPCTLLAWSIQVATGMAYLHTDAKLVHRDLKSANILIREPITRPYREEELRHCTL
VITDFGMACRSSDLVPQQSKLGTVAYAAPEVCRQAGFSFKSDVWSYGVVLWELLTLELPF
RTMEQPRLMYIIAMYNYTLHIPSDVPEMFAQLLRDCWSPEPDNRPSFEDIIGRLELAGYC
NFTSMDADELSHIQAGWRNSIQAHHQAEQESAAATLSSSMTRSQLAVMEEDLVVQMERLR
HERESLDRERRHLAERAHQIDLMEESYHRMVGTMGKQFMLLAVLAANQLKKMPCQPYPKP
PPPRKRPFMLGLFRRWGSTGEANTQKSNTSVSSNNTSVSGPSTKDFRKASVGSQRQTGNA
SSPALTLSSESLVSQSTVAGRRGCSRGGIPLISPPVNMKHVVHIDHDWLAGGTLNETSSI
SMFPAMTGHFPDSQPDILNTSRRPPHAPHHTTACSCTSGRSPNASSAVLANNKSPAEERK
STLDRPVRLWDTTSAPTTDKSVRQDGSLPRMMRKTGAQSTIGFTDSTDILTLTSSLSVGS
SNFFLHKPQSASSPTDSIATTDSRHPDHPRRFNSVTTNSNDLSDNCHGHPGSCHCSSPSD
LPLDGSNSTNSSPLDGRKCFISRPESREPAVNNSPRVGNDLNLPSSQCSCSRCPHCTWTH
ASEPIQLTSQPLVASCNAHSQSRLDLFHLLCSAYPLENLPRTDCPQSTSDGDRNPVDMSP
CGSSVEQALWSAFQLAASLSCMTGSSVNGFGGSSSDGSRLDGITRLDDIMHHASVGHKRP
RSNESGASEPVTRIGSSSATANGRGSSSVARSRFGRSKHFKRWKGRPKDSVEHTGQTAGG
CKTGIPLIDSRRRFQSADRWGSFQPGVAMPSVCCTCRGMATLPELIGECIARQAEFGDPH
SPFLGMLAGSGRRPTASANHLGRVATRTRTDPTALDKAADLSNCNRPDLTETQTGDATPP
HYHPHTFSAATDHGWGRASFDVLPRHFPASSGPNKSMTSLPSTRYDRSPISIAPHASVDS
RRSNRSILLGGAAEDSDSEEPVSTYVPSPGRPRLQSAEQTSSRSRPVDFSSQPALTFTSY
NPVAVSRDAYLKATKDGYLNRTTTITDTLGASDEIPPDYIPDEQKADTFSASFRSYYNPG
FYVPSGDAVEGVAVPSPATLNPTEVEEFLRQSARLPVCPTACHSGVGETGTSNLNRADDD
GEEAESDICAYHQCLSHLLLEEEGDGVTLVPMDQWGPRAADEVEADEDAGDDEVIVVVPP
AVPPRSANRIQLKSPNKSRFQQQNLPDSICTVGSSPRRIVQRSPAMRETKRPEFMVLMRN
NSGPETPSTTTATSRSQFAEFSDAYHGQRARTNGNSSTSEGHSNNGTGRTASPCGPFVSM
DSAFL*
>FhHiC23_g16397.t1
MPTKQAEFDEILNEKAKEFRELYFNPTKDPVSMEDFERIRTLGRGAFGRVLLVRHWDKDA
YYAMKVLSKVEIVKSRQIDNAINEKRILAACNFPFIIRLAYSFKDNSYLYMVMEFVIGGE
MFTLLRNMRRFPDNMVKFYAAQVVMAFEYLHLLTIAYRDLKPENLLITGEGFLKVADLGF
AKMIPKDKRTWTLCGTPDYMAPEIIMSKGYHCAVDWWAFGVLLYEMTTGFPPFMHQDQMK
TFEHIISGKIKFTNNFGPELKDLIRNLIQVDLSRRYGNLKNGISDIKEHAYFADLDWMQL
YNLQMRPPYKPKYKGPSDTSCFEKWEEETLKVADKEKFKIEFEDF*
>FhHiC23_g16347.t1
LESAKLIRKDWGSLEQVIMDNGRLYLVFEYLNVDLKRYLDDHGRKNRLDPLTVKSFMYQM
LQGLLFCHGRRVIHRDLKPQNILVDSGRKIVKLADFGLARAFGIPVRVLTHEVVTLWYRA
PEILLGAQRYSCAVDIWSMGCIFSEVATKEALFRGDSEIDQLFRIFRLLGTPCEDQWPGV
TSLPAYKKKGFPMWRDCTLTTNPNISQAFDTLGLQLLQAMLVYEPSRRITARDALLHPYF
ADLDKTTVPATGEEYIGLPLDQLPHEVAAMFLADAGEAYRNPSDSENVGRSYQILPKTIE
LGSDAVPTAKFLSSQPKPSTTCAVSQPTVPLVPLADSQEVNMSLS*
>FhHiC23_g1987.t1
MSAMPAASQDRTRANPFGGALILAHYSCVTVFRLVVMSQEVIKGQVFEVAPRYTNLHFIG
EGAYGMVVAAIDTKTGEKVAIKKASPFEHQTFCQRTYRELKILLGFSHENIIDIKNVVLV
GLTLDTMKDVYIVQTLMDTDLYKLLKSQRLSKEHICYFLYQVLRGLKYIHSANVLHRDLK
PSNLLINASCDLKICDFGLARVNDPEHDHKGILTEYVATRWYRAPEIMLNSKGYTKSIDI
WSVGCIFGEMFSSKPLFPGKHYVDQLSLILGVLGYPKKEDQAWIVNTNARRFVEKFKNSP
GKALKDVYPTADAKAIDLLGKLLNFNPFTRITVEEALAHPYLECYYDPNDEPVAEKPFSF
AEELDNCPIAQLKEMIHHEVNQFKESS*
>gene-D915_000042.t1
MDERRSENVPDDNNGTENASKEEPINVERRPSHTSWEFDPSQLKIDKTIDEVRRTRLLWW
AKDRCFKISRTVKHRRPTGEIREFGEVCSGVLAGSRLVAIKMLRLDVPDKAKQDFLKEVH
TTQRLQHPNIVVLLGVVTKCEPQMIVLEFMEKGSLDKYLQVSDALFSESVLF*
>gene-D915_004859.t1
MPLAPLVQPFVENNGQNTNDCIITDESGDENTHKEDDAVRVINVENLAQNTEKVSLKDFE
LLRVLGQGSFGKVFLVRKITGKDKSSLYAMKVLKKAVLKVRDRIRTKMERDILTQIKHPF
IVNLLYAFQTEGKVYLILEFLRGGDLFSRLSKEYMFTEDDVKFYLAELASALDYLHQHGI
VYRDLKPENILLSDDGHIRLTDFGLSKESIFDESENKTFSFCGTVEYMAPEVVNRHGHGT
AADWWSLGVLMYEMLTGTLPFQSECRKDTMHLILKAKLSMPQFLSPEAQSLLRALFKRTP
TNRLGYGPNGFEDLKSHPFFASINWDQLLAGKITPPFTPPCSHADEASNFDSQFTSIPPF
DSPGAPPSASAHLLFRGFSYVAPTFFNDGTATVTTQKLNKMDGTAKESGERNGQNGTAPN
VGKDTDTTRANPATGPADLPPLTPTTACQISRLTGLRGVKTRPIQTDYKILEEIGRGSFA
VVHKCIQRNTNTVYSVKIIDKVRRDVREEVEILVRLYSHPNIVTLRDVYENGHLVYLVMD
YLDGGELFDKICRQKSFSEREASAVLKVLAATLDYLHQNMVVHRDLKPSNIMYADHSGSP
SALRLCDFGFAKQLRAENGLLMTPCYTANFVAPEVLKMQGYHAACDVWSLGVIVYCMLIG
KAPFCLRPGDTPEVILSRIDSGRFDTSKPAWNALSASAKDLIKKMLNPEPTKRCTASEIV
RHPWITKVDQLPTEPIGNVVTLDPLQMKDAVAATFRVLQNTPMPKLEPVEASTIAQRRGH
SKRLSSSQALTDVPPTREAT*
>FhHiC23_g6010.t1
MVGLCDVYYFGPVDQHNVLVMELFSPSLEKLFEICKQRFSLETVLMIAIQLLSRTEHLHP
KHLIDPDVKPVGNTLIDTGQFILSILVWQKKALIRTRASTSDTENTGV*
>FhHiC23_g5509.t1
MAMRFTILLIVAHTSKSSGASSDSFYFTVNPNDQDVEEGQPLRLRCAVTPSKDIYYSWLH
NGSRINMERENGRRYLEVDSNLQILHADRELDQGLYQCQALNRSSTFTSASQEAKINIYW
MEPDVRVVLVKPTQYEEIRFGQEVELACDAEANPPLGQANIKWYHNGNARLPNTEFLRNG
NLRIAPFGVEHVGSYHCRVVHAAGKLDSRPPYVLQLNEAKPPQVITSFKHEDFNKFVMRG
RSVELACPKMGAVQKSVDGIPPITIWGFMPRLGEQQQSVSALNGVQLLDSDSKLAISNFD
HHHANYYTCETSWPGSPEKYVFLFQVEMATLYSPKRSDFSPRLKKTQPYVVQIGADAELR
YYSDQSPTTSFAADHMSNPAPMLQWYKKGEQQPIMIWPHPSGVNIGQPRPRRYALRGRHL
IIHRVTESDSGAYEMVLINVAGRASISFDLLVTFQPEFYDASARDEYSIDEDESVTLDCG
VKRRSIPGSLVYWEKDERVLKKHTKSLMLFENDGQIVRFPQIKPEDQGQYQCFVQTDGYP
ERAAGRGQKIIVKGKLQFLREMREYFLEMNSQGRIPCKARGYGTLKVEWFRKTGSRDADW
QTIRAPNQVDAGTLIIPYVQKSDAGDYVCVAQSSYRNARINMTVRVIVGKKPQISQISPN
QTVRVGMQLILNCHASGDPPPQVSWIVKQAGHKMSQVYTPVPEPTSGTLNAGSAEIVDSD
ANDLSGPLIAHNEVDADPMITSIGGGVGEGTISGKQPPVAQQHHQQQQPPPPPPSLLNPA
ANTGSMVAAIARHLPPEQGRVTAYQNGSLVISQAYLIDQTEYICVAGNKHAIKTRQGVFV
RVLTPEEYTRRQLGEEGPGSSMMRTILTVVGCAVAYLGLIIGLSVFCSMRMVRTRRKRNR
KAIKMHENGQLLNQMGEANGPNGATAALSQASGGCPGTTLDSGLLMLTGVGSGASCGTGG
GGSVTFSHMTPQGQQQQQQQQQTLLGNLPPGIRGGPGAYVDQTSLDQATHHAVLASHGTH
LSNGMGLPAIPTRGDENDQDWWPWSPNRPYYPRDGQTAHELINDSNGDPVHSYAVHQMPM
YNGLTGPSPGVDSSTIATTASESQLMSAPPPTPLDSRSHFSGLSSGNSTSLYSRSLLSGA
SNLGSPAGAQNTAVEQSPTYGLTNGAGGSGHAISQMDRMHYPRCELKVEGILGKGEFGDV
FLARARHIQEEEAQSLVLVKSLASLEPVHINEFHRQLELFGKLNHEHVTRLLGICMEQEP
FYMLLEYCEWGDLKMFLRRIREENGQTFKIHSLSLGQKVKMCEQLASAMDHLAQMHCVHR
DLAARNVLLTQDLDVKISSLGLARDVYVNEYYRLPNTEQLIPLRWFAPELIAEAVSQCTR
ANNTGGSGTGSSGSAKLGLNNNALPYSSQSDVWAFGVLVCEIFSLARMPMARQTDQEIIY
AATQTVRMQGVSGADAGVRDFSPLRPDVPMEVPTELTHLLHRCWSPLPMSRPIFREIFAA
LNDQKV*
>FhHiC23_g700.t2
MEGIFLSICKQIGSAMDAINKKGFMHRDLKPGNILLSHCRDCGQPVANLPGHLLTFKLAD
FGFARFLQDGMMAVTMCGSPMYMAPEVLMCRKYDAVADIWSMGIIVYQCLTGKAPFYASN
PEALKNIYETSPCLKPKIPVTTSQLLRDLLLRMLVRKPSDRIDFESFLSHQFLLQPHFEP
AAGAKVAGGVAANTPNRARRDLPSRAESGNTVIGTLGQGTGDGPYYLTSRNQANKRDKTP
QRNPTVNKVHPPTHLAGRTFIPSSASPAYVDTQHQPSSNPNIDEVDDEMSRTTVDEYFED
ELDSSTLPLETSPPTRMNYGSTVPEPVRGGYNVNAPPVPCRGSSVAWKNIVPNAHQTHLG
HSRPPMMSTRPSAELETDENHVDDFVLVNAGDTEIDRYSRALPYPRTEHYPLSHVGQIVT
NPTAYLANHPRLQRTESPPLPDVTVVGDKGDDYIPLCRTAIPSHKGHAIPGGFDNATAGM
RVGARPPSFPSATSRPYATTTNDLPEYPDPPGRTTTRGPSTTPVGPTDPASFRGHPVKRG
RETGQWPQQTEPNATRASNKSDQIRLANRVTPTGIADPSALGHVSGEFATGAHPIRIRPY
SGGGILEYAANVPNGLLCGGVWAATEFSDEQLMDSQHNEAIKTITMVLELCELLTELAER
RASVLSDCVAAPAPVENTQASLNAATDPDSQNESPVAQSDTETDSSTSTGGLKFLSEAQR
IVEQIVLYRRVLYYLEYVFDQVKKSCKDRRLKSTATARQCLRDCNTLYHRCYIRLRQLAR
QSRRDDLIEPVGRLLANITANRLIFQYALVQCQAAEMDEYVGDIAQSLQRYKAGITLLHG
LRQHARTNGDITLLNDCMRLLHDRITALRTTAAKGHRDGCLAHSGGFADPSSSPASDRSG
TPLTRVNPLDRSFGDSPSGADCSLAEASPLASSPIR*
>FhHiC23_g3314.t1
MVVLGAGDFEVNRFIGRGCYSIVYEVQKTTGSDSGSRYALKRFFLENDSAVKCVLRERLI
LERLALADHQSPFLPVLYYSLWCNYSSAFVLREGAGCDLYDLLCHVGYLSENNARFYVAE
IVCGLEHLHSLNIVHLDIKPENVLFYPDGHVFVSDLDRSYDLERREKPSLDDFTGTPLFM
APEVAKGEVIDVRADTWSLAALVAEMVSGPIRPEAETTAQDFQRARSGTFSIRGLKSFSK
PLQSFFSACFQKNYSQRPYLVDVKKLRFLKPIDWPRVLNRQWKPPYQASEIRHRPAKEDC
GPVKSTDQRVLSGAFSPHRPVQFASSHKKTNKTMKIPSVEQTLDPRLSAVITPDLRKHGY
TLEVLNEQFQSFNFVHPCLRGGDVENRELQVKLTNSPCQLGLSESNHRSNKTAELENIFT
GNPKLLDPEPPSSPGLFRRGRRRGLSIGD*
>gene-D915_009964.t1
MTELDFLSPEVENEAEIAGEDTESPDKNPSVAPNHVDVGMSAHSALPKYGLGYDNIDGRE
TVEICQKTVNPHNRVSSENFNIQRVIGKGGYGKVFLVQKVDGVDKGKLYAMKVLKKARLV
CNEKDKAHTVSERNILQMLRHPFLVRLHYAFQNHSNLYIVLEYCPGGELFNYLEREGALL
ENAACFYVAEIVLAIGHLHSLGIIYRDLKSENVLLDRQGHVKLTDFGLSKEGVCTTNTFC
GTIEYMAPEIIKYEGHGKAVDWWSLGTLLFDMLSGGPPFSQEESREATTHKILTAPLKFP
PSFSPEVTSLIKGLLKRDPRERLGSKDDVEEVKRHKFFRRHEINWSDVFNRRLKPPFKPH
LLADNDTSMFDPTFTRLQPIVSPSDAGRSIPTDMFQGFSYVAQSVCEDSVRDTWAEPNSS
SRRRHHGDRAALSAGRLRRLGAVPCLWSTKADNHKRNGYTTQADPASHAVDPNHPPTRTV
GVNGINNTCVSRLKMGNGFVTSLTVNHYVKPGPSLPPSTSQVTLVGQNSESDMLCSIDTI
ADNVYADGMSDTFQNEVERTIDVTKPANQASHTHNDDVVEDEDEEDDDDDDEEEELEEEN
VPGAKQIHQSNGCSFYIPPNPSEHATHQEVLAFNFTTEPTNEDRLKALHGYPVPLTHSAS
GNQFRLATTHPYPAHRSQADLKMFGHQNKIIPGHLTGRLIHSTDQLGMLHGTPGVGANRR
LIATQLLPPVNAPKTPNLGTSRVDVSPVSNGINGVLGTQTSIATTAASVSPYQNASGKCC
VM*
>FhHiC23_g290.t2
MSWIRCDKTFPETHPKSCLRCPMDAVLNKLKNKVSTVLPGNPLTREYEIGKLLGCAGPGM
LWKLYAAKKRSTQQEATVWALEKKNLESYPKSQKETVLDVMKYGVASMTRIKHPKILSVV
QPLEESRDSLAFASEPLFTSLRNALCPSYSSVETSSEALRDFTLTDIEIKYGLIQLTEAL
HFLHSDCHRLHLNLVPEAVVINKYGLWKLAGFEFSKLSEDSCNGTNGNNQNQNNSSLETV
ISVPIWQTALMPACQPALHACSPESILQGKVSRASDMFSLGLLICCLYNKGQPLLDTGND
YSAYRRGIKDVASTSFSKLTVIPEQLREYVKMMLSSDPDIRPDALQFSRIPYFEDGSMSV
LRSIDNMYQLDNLARSQFYKSLPSTIHLLPKRLCLYRVFPQITEDFSNPHMVPFVLPPVL
QIMDMVSQTEFIQYMMARVIPVLALKEPIQITLVLLQNLRVLTEKFPTSEFRTHVLPMLH
SALDTDNRTIQELCLRALPSISQMMELTTLRNAVLPRIQKLFFRTDLLTTRISCLICLGK
LLDHLDKWIVMDEIVPFLQQIKSREPSILMAILGIYRLALSHEKLGISRDKLATRILPHV
IPLSVEDMCAQLEREQRAKLEQMHGAAEEPNMIGVDAEIDGDLVGGNSCAQVMDHVMRVY
VDSSLGLTVDNSVSKTVTVPSSGVAQGQNLLEDATPEKLTVKTAGLTLEQKRQLAAEQNQ
RSRLQTQHSLTPLSEIQQPNLAVTSSKPVPRDLTSTLMDSNLNAMTQRPTMTNTSNWSPV
AAGSQPWMPAALPRPSINPSGFLTLPQKHSSPYQNGTNSNMQSYSFGSTDLTETSDCNDQ
TGQARRFERLRNEVPPNYKIPEFHSSFVVCADCK*
>FhHiC23_g2356.t1
MNIRGISSAGSGDLVILNSQTMKTSDANRNSQKNTKSDNGLALESPWVRSEKTKDEKSGV
SWRTNSSSSSVRARIALKISPKARDPIDIIEDLYILPERVILDRPILEGTFGKIYEARLR
IPADRRRSRPDCWSRVLVKTVTGQAKAEQIRVLLTDAAKLAGIQHKQIASILASTRLLHS
SFTRDEGLENIPVLIYPHYKYGNLKTFLRKTVSGGSDEHSTVVLTVDQIVSMGLQILSAI
GYLHETNIVHGDVATRNCMLGLRFSVVLSDSALSRDLFPEDYHCLGDNTNRPIKWLAIEA
LVERKFSTATDIWSFGITMWELITKGQQPYDMFDPFEMPNILCAGYRLRQPLNCPDSLWN
IIQACWRIPPASRPTVDRLRRKLNAFKKTIDGFI*
>FhHiC23_g5111.t3
MSSKKVKIVDPKPANEVESDEDDSLSQPGAFDRTNAVAVPSTSGQSSDAQATAAAVVDRK
KTREERKKEREKKKEEEMLKKYQAEQEAKQKISAKSKCGRWIKHNLKIGEGGYKFVYRGY
DTMEAKNVAWCEFKREHVDTKEKRQAMFKETEIMLKMNHPHIVRCFDVFREWIDMEDPNN
QIEEKGVVIIQELMGEGTLKSVIRKNFLEGQCILKFPLITRWWHQILDALRYMHHKIQPP
ILHRDLKADNCFLYGASDEEYLNVKVGDFGLATHVNNSGRKTMLGTLGFMAPEIFDEKYD
EKVDIYAFGMLMLEVMTNRTPYDECETVLQVAAKTMSGQGPDIMEKVLNPSLREVISACI
QPLTCFRPTAEELYFHPLFQPKTLPVEVEPNYDNATDRAEVLDRFVRSLDNAESLNPNFN
LRLRFRDKKMLQELGLDDGESLEFDLDIYKAEDQDIPDLIHNLRLGYEDKLWRVFENPKQ
PDKKIVSNHLDKLFNSIRLQMQFLVKVLLGKRWKAILDSLVVEPRAKKRQDGTSAVDEDE
ESDADVSGAGSFAIIGQYKSKWTRAKKLLEKEIQAYRNATGAAPTISTVPTASGATVATT
TVSGSNLTGTVNAAATTSTLLPPSSTSDGNICGSSATLTTTSVPGLPAHLPGVHTDPVET
MATTQGSVTGGNIATVGKFSITTPASAAVAPVSPILGTNGVTPVPTPLPTPVPPDALFGQ
QSSQQPQQQPLKPSVVQHVGLQPQPNPPQESVHHAQAVHQQQQQQQQQQQVQLQQQQQLQ
QQQQLDTDPTIARVPSDSGTGQVGPTHSTGTHIFPQVPVHPSVPGPYASSPSSNIPGVFK
AGQDSLSTGDAVARSNLVMQQVLQRLASGSLKGVGKMLNELGLIQPLLQQNPQATGTQFS
LLQQLTPQQQQQLFIAAAASLSVEQASASSQQSVSSGQSVPAINVGAFNASIPLLSQDAL
LQSQLLNVNLLQSAATDVAPGAQSIPSNQPPVTMPHQGLAVGTANLPHASHLTDPQAMIA
ANSAVPSGSATGTMPADSEAANPIDPALLNQLTEALMGVPTCASTSGQLGALQPGAGYLM
GMPQQTAPTVPTSMAPPAGHHGGLSGVPPPVNVMQQQTSLSQQTQLQQQPQQQQPLPQST
SALSPKAQSQLTTSHGNRRSSMIHSLRKLGSSLISSRSSPIPPQSSANVACNFYSYPPTH
ASRLSLASINPYSVATETHRFGSDGCLVSTRRQPRSLSRHASHQSSSYVSKVLGLRTVVP
PRSDAQSNPPSPVGLTFGSSYELNDSTNVYPMDVRRPSQLTRLTMPVKRHSAVEPSGALT
HFAVTPTARASGFDSLSSVLSPLLSNLLTNRTRKASAPEQGDRKVKKKTKSKPRYILRVT
KLERDTDSNEPGAIRPTFYLEMPDLNNPNSELWKLSFRCNLSDTPEDIKLFQGSGYTPAN
EEIDRAAKEAVVHMLESLRADVNSVKLNQDYVFYPRTSVTPSTAGLQPVADYLAGLSGSM
TSTGLPVSVGAAVGSLLTARSSQSSSNLPSIVSHSVSNQTAPTSAATIGLAPGIRPITGM
IPASGSSVFLDGNAAVTNLEEVLPIDRLAHLNTGVAQSLPTEDSGLLRGPSFGGAVVDGV
LGSVDTARDDEDEFSDASRPLSPVEGPAPVIPAQSFQQLFASSMDLDAASRSTQATAYMS
ANSCSSSRPGNELIQGASGENVDPLGMRHSFIPFGFANMNELLSLATKHADPNHAPTNGF
QLGLEEVPPLAPGAPSMDPVYLQQSDSIMQPDFGAYDPVVNPRVDNASHPSYDVNSGVVS
QLSHVSSASQGRVCPSQPYCTSTPDSDSMINLTCTIPASLEALLRDITCRLCSSPSRPYV
LLPSADSTSHDGTTQMNSMRILEVPSGHIFLGVPEMKTANQPSNSYSLTTFRAPVDPSFI
VLNGLSQDGRAVGPHVYKTPPDCAVVLSPNGVVHRLDKAALVVPVVPNDAPRTSTPPLSP
GLDTGLSHLPSASFQVRELPIQTNVDTLTFDDVLNLLLALRSTSQPPVPHRSNATSPTVD
GHVTAYPLTQGIADNQPVTSNASRRSSALPGLHGVSSVHSIHNLLPAQLLQPQPHTVTGF
NQQHPTGMTLRGTPQFQSSQAASITGATLHPDAHFQASQLVGAHFPYSLQTQLSTPSELP
TGSIASAFAMHTQSLPRDVQPGTVYGTYNTMHSTSLQPQPTAHPLLKTVVDRVPGMASSA
VNLQQALFQQLLQRTEQPPHQPAAVPSQSQVDALSTAGHNAQSIMQLLTAFNANTPDQVS
SILNQLRATRYSSGSHPILNNTVTNPLVGSGGSAVGSTVHSRQASPPLPTGLKQTSSVTG
STVQQPAVLAGAVSPPTAPPPTSTAPPVSNNLPALLSRLLASTANNVDWISAAVPIEPSR
TNAPQPTAAVSVAPRTGQIPSIQSLSTGNGAPVNSDAASAGHAATVGSATSATSALQQIP
SQLMQQPGLQPKRCSQPSEAYSFGPSSGAGLPPAHSPMIPELVTLLRSTQKYPETGISRD
TIASLPIEVQNLLLGALQQQQKQVQQHHQAHIPISVFQSGWVGTAASHSAVAPSAIFNQA
GAKQGTTASRVFPTAVTGSLVPPPAITSVDAMTPQPSTLKETTKLMAFDPFSSQSAPIIS
TGDSAHRIVPTNSTTVANKFTVLPVSSENDEPASPSQGVGAVAGWGPGSRPARHTAHLSG
PPAPPVTPNSQLSTDSVPMVPVVTSSGLSTSGMVGPPVVPDLACSGTSVMSTNMPSVTPL
VTGSGQAKAAHSKFKVETVTVASPAALAPNLATSTVSTAPSARNPPRVSTEYPLLAPVSA
VRRSLPVVHHRIHSPTPLFFIVFVPCSRISRGRGDYEPVEAIVGLRAIFRPYSRIPQVRC
HYGMLLRSTSAYPLCSLCMTPIVLVLPQLSFVNGVVVTLQCFASVPHDLCSEKYTSPLTV
LGIQKPYK*
>FhHiC23_g8164.t1
MNAVGGPSHPNEDSKTPSDQLPSYVPKAKKGEVVFFRMETPSQLEKEYEFGPVMGEGTFG
VVYQGVRKKDGASCAIKKILRERHFSASERARLDREISILRLVKHPGIIELFAVAESPSF
LFLITELCEGGSLATRLDSLPQGNGLDEYIVVEITRQVASALSYLHNRGIVHRDLKAGNI
MLLNKVALCSRVINRQDQPDSVQFSTKETTSRLCEAPPGEQNPLKSAPVLTDYQITDKFS
QKSAVSRSSVRPKNTRSSTKHSNVSVNIGPKNGLDNPSQRLHQPSAHSNQQQPQPLPNRK
SLSANCQSQSDLCVGHLSSREQTVPVKIAPIELRTKLIDFGLAIEVRKNEEVLADACGTP
LYMAPEVLTGKSYTRQCDVWSLGILMYQLLTNQVPYTAQTEEQLLDQLQRIDMSAVVRAL
DFLSAPAQECLMHVLHPDPAYRYSASELLLDPWILTYARSQDEFSELPETVRRSSQDGQT
ENSGRVSTGHGNADNLLRSRPPSVGFSQSVSTYSATNVLELMKQYHKELTENKQETSDNL
NTTDTA*
>FhHiC23_g883.t1
MEMADSEALFDDVYELHEIIGKGPFSVVRRCVHRETGTQYAVKIVDVVKFTSSPGLSTAD
LKREASICHLLKHPHIVELVETYSSDGMLYMVFEYMKGSDLAFEIVKRATAGFVYSEAVA
SHYLRQVLEAVRYCHENNIIHRDLKPHCIVLASQENSAPVKLGGFGLAVHMDPDANEISG
DTPLTVDQEIFVSLRPDQCGRIGTPHFMAPEMVRREPYGKAVDAWSCGLLLFTLLSGSLP
FYGTRDVLFTQIVSGRYHLHPQVWNMISTEARDLVMRLLEPDPERRLTIDEALHHPWISQ
KARASKTHLHETVEEMRRFNARRKLKGAILAAVSSTKWASFYAEGSSGEDVLDEDDEVTS
AAVSAVLDSLEEMQCLTECSEKDADLFQSVFEDEHLHCLLEDTLSGDLLLLVTFDR*
>FhHiC23_g6132.t1
MASKDAAKNKDPPEIIIDAKNKRKYTRGRFLGKGGFAKCYELVDQETNETFAGKVVPKAA
LTKASQKEKMQQEINIHRTLRHDNVVGFHGYFEDRDFIYIVLELCKRRSCINVIVHGCQY
LHKNKIMHRDLKLANLFLSDELIIKIGDFGLASRIVHEGEKKKTLCGTPNYIAPEVLTKG
GHSFEVDCWSLGCILYTLLVGKPPFETSELEKTYTKIRHNEYQIPTRVSTSASKLIRALL
HADPSKRPSMFTILDDEFFKDYTPNCLPVTALTTCPRFDVTIQSGRRPLSDINPLEDLPI
TSGGGTVQKPSAAPVDAEPDDCWLLTLKEETLLKEAEVLESNTLLAMEESEHPASCPVYW
LCDNSSGVVFNDVTRLLLAANLQNMQYIEANGKEHFYTKSDHPESLMKKITLLNYFKQYM
QENLLKAGENAARREADDMARLPFLRQWFRTRSAIILHLSNGTLQINFFEDHAKIILCPL
MRAVTYIDSNREFKTYQFKLLSKGGITQELVNRLNYAIVMIDTLLSPSQNSCPSKKSAPP
DSKSAVAPVSSAVRQATAAGSAAAAKAIARLTKPEN*
>FhHiC23_g5948.t1
MTFRLIYWYPIILEDLTVTEQNEGLACETSEPGETCIWHRFFPDPIMDSKHEEKDGRFVV
SFEDVLRGRQSESVSCILGSPEGVYNVSTVVFRSRAAVSQSAFAGHILDRSCMKTLISLE
NLRRKLHRSGLGIFEFCTQPEVSPVCPWPVFFYPLREFVFSINCAAQGYPLPHVSVLWNG
SALTRSNEIPGIYLNNYTAELHPTEYFHGSADSSNSGILTCLAQSGGRELTRHFLLYANP
SDGLYPSNENNQVVEPSSEIKFVALPSLSLETTADDEVFQLEAESSILDGISGPKSTDKP
NFIMWIGTKPKQDSIAVMRSSLRDKIKPPECEVMDATIPLPKSIQSIPDSWSMYPVRLGL
ACYTHGGCVHRTVTLNISSSSFRLNSAELGWSGVAIGSIVALVFALMSLTLFGLGIRHIR
RKFRSAQKTKSRLLALNVDDICQTGDNWNAYDASQSLLMPSPESGFHESPIIKAGLEQHK
SRLVLMENCSSCVHCTTLNSTASYENLTCCKHEHFGVGDRRYATSLPSLNGTEFRRKESL
YKHVHEEQSWGQLINGVWEIHPRCLRISRLLGCGAHGRVLRAQLRLPAESNELCMPLRRH
IFRVINQIAQFRQTRDADGIVLQVAVKEVFFNGSQFNDCSSLSSDISTVYGTRKSAPPHP
VPCPDQSGSSCVYAELAPMDPTTTTTTTTGGTMLMPDLPSSSNSTDGQVRPMEQFPCVHH
PDPSNSQPGAVRSTSRLIWTDKERSRGQRVKQARYKAITNPLFETELVVMKAAGVHPYVV
ALIGRCTFPGIGPLLIIEYCPRGNLRIHLQSLRTNLTQNQAETPQFQRQLLMFAYQIAEG
MKYLALRNIIHRDLAARNVLLTANCTCKISDFGLSRQLDPNTEYYLRDRGALPLRWLAPE
VLDTKRYSQKSDIWSYGVLIWEIYTLGGTPYTQFTIDQVRNLIQHGYRMSRPPLCPNRIG
MLMQETWSSVPDDRPNFVQIVNVLKHFVQ*
>FhHiC23_g5310.t1
MREKEARMKFRQLLSAIQYCHSKRIVHRDLKAENILLDRNLNVKVADFGLANHFDYDQRL
TTFCGSPPYAAPELFLGIPYYGPGVDVWSLGVILFTLVLGHLPFDARDIRELRSKILGLH
YTIPKGAISPECEALLRKMLVLDPKDRSSLKVLMQDKWINTGYAPSEHLRPYKEPPKSQL
DEVRVKAMEAMGFTRADLESSVVNPEFDHVYATYHLLPETPSQFMVLCEELASGGRRSQT
AGSRRISALGTGNQTDAVQPPPATAVGRFTVAPSENTADSTAVNSVVPHSSAVPPVDSSA
PLKQPPYPMTDTSAREHHSLTSALPVALRKAIVQMGRTFVGGGTYSGGAPHSGSGVGPDA
HQRSVTSTGGRAPMRPPSKQSDGRSAVTTAPVPMGPSKKNTTAIGPSNKRSPPTGQPVST
ALPTGRSGSTDSSTTQPVHSSHSPAYPGSSATPQPSPASIADRSAKRLSAASSHHSSVGK
RDSPPSHGKPLQAGHKISPRNVMTEPRVPIPTAKDEVVESNRGSFRSAGLSVGGPATKLS
LTFSSSSDSYGDGEVRQAADSLVQEAWRSAVRQSMAATSERASTTWNDDQKSEPKESRRF
GSNDFESLTKDTSHDPTDKLSVIAKHAETSKVLHTVQGTEASALRDEALRFQKDDPIPSS
ATPPRDPSGFTLDHQNSWSKGVFKAIGGLFTSSKPPEQSQYSPDADVELLAKPREVRFPW
SVHTTSTKSAEQVLQCIIEALEVTPGCRYAYDTHLPYLVRCSWAADRPALRPDANVPPDD
RGRPTMHSMIPSGLHEDPVHWEMEVCQLPRLHLRGVRLKRIRGSALHFRPIAGLVMKSLR
L*
>FhHiC23_g8350.t1
MTTAGVFHLDMPDSASFEEGEEVTDQYTPCTPGVEDEFLEHGPLKPEEINGAVERVEICE
ETVNPGQPKVRPHDFQLLKVLGKGGYGKVFLARKIDTGQTYAMKVLKKASIVTNAKDTAH
TKSERNILEMIKLYLVLEFLAGGELFMQLEKEGVFMENQASFYLAEITLAIGHLHSMGII
YRDLKPENVLLDIEGHVKLTDFGLSKERVDRDHLTHTFCGTIEYMAPEILLRQGHGRAVD
WWSLGTLMYDMLSGAPPFTGEDRKQTIDLILRGEFVLVPYLSCEAASLLRKLLVVDENPV
ESPDEGLPISAVHIDMARDPWVSQWPACSRSRRRSGISASSSPGFVGHTIMASTGGLIPG
EELDKRALQLQNKKLWEAWTERQAVILELRERIEHLENRQAKDDALLCVINRYWNQLDED
CLILLQRFDADTEEEISTSTESFLKELASWDEEEVSEKLQERVHFSKRIIARLLSAYERL
VARQSRLRQLNVPQKESSSGNDAAHKSSPENSGYPSTSRVSESSSEAPPMSDVQNDAMDS
RAVNVVREELALLNKENQKLQSLCSKLHAKHRQNSLRLRELQDLSQTHSESAAEWQAKYE
DLDYKLSQAMNQVTRLDHRLYDAQQMNKQLELELTSYKGTDAPNPDDPATTGASGGSVNR
SKYNDLACELEEFRELAANRLSELERVQRKLEDKVGECAALSMQLKQVSESQILESPQYM
SMKAQFNILYNEAMQLRNQLEDARTMLTNNRHSHLKHIEEMEANETAIQNQMRQEMLLIE
SQYSQLRRKHETMELDLKQAVAHNEQAGPINSEMRSLISTLQTQNKQLKAEVARYRRKCK
EKNQDLEMIKSDLKATENELAELRTALSEATAAVVAASEKSVNEQNTESNSSSPPETKCE
SQTRGTELVAPPQESPGEIFSSSLVKPEECVTSEAKSTTCATCGSSTPTSASSNPPGKVE
QLSSISPQPTTPASTSSEEVIRDLKEQLKRSQESQKEMSVLLNMYKVIPKDQRDKAALLQ
CEAKLRAELAEARIELGRLHSTLLDVQQQNTRLQQQLQQQQSKRSSLASPMAGTVKASPA
DRTPPVALSNTVVSPLTLQKASPDDKTLLNSQTGSVLLTSSSKLAQPGYNCRVTELQLEL
QMTRRRKQSLDAQLEKIQNRLLAAEQKEEVLLKDLEVTGQAFEDVQEQNVRLVRNLQENE
EAKLKLMTERLNTNQVARLLKEDKQLLEEQIRLLKARYEALNRAFSKQEDKEHLLLANLD
TLEKEACARQQTQEAYKRKAIESQQVAEDLRVTVQKYQSQLKEAQISVQEKASAFERVSF
RHQRLQEELVTLRRKYERLRKIEQSHNADEVLLAEIQDYKEQLTCPTCKTNRKDAILTKC
FHVFCLNCLKTRYETRNRKCPKCNATFGANDYHRIYLS*
>FhHiC23_g2585.t1
MEPSSFGIAHQHTKLPDGFYQVNGTNAKYLGIDLLVSEFRRANNCIVCSLTKPAPGSRPP
PHITVYGSTNDLHHAVRKANLKGVRDLFNRISAIGSISLSDYVNEKSADSGATPLIEAAK
TGSNDIVRLLLEHGALVNLRDCGGFTALHRACQKSFAHVAETLLRVGRANPQIKCPFSGN
TALHEAAMLGHADCVNCLLRFHAAPWARNAEAEMPFELALRYGFADLAAALAGYTPTQPL
TTQADWYHPNLTKSETDRFFTSCAATKDGAFLIRRSSQSEKKFVLVLYYQRQTLKYQIEV
IDFSFHMDTKEAYFIDKGPLHLSLEHLVEHYSRFADGIPVRLHYAVSPAGMVLNIEQLVP
PGLEKRGKELKKIEQSGGEAWALRTITTGLHGGRMGAPLAMPGSKNANANSGPGKHSQDK
AHGSSNGGSAGVSVGGLLPAAAGLQMTGTGGTRIGSGSGELRLVPSDAVILLYRLGEGEF
GEVYRGQLHLENGNTQEVAVKVLVQPSQRLDFLKEATIMMQLSHPHIVTIYGVCENKRLM
MILELAELGSLLDYLLDYPERCQLPELYNWAMQIASGMSYLESSGFVHRDLACRNVLLSN
QSCAKISDFGLSRAVGVESDYYKATQRGKWPVKWYAPESIYYKTFSHASDVWSFGICLWE
MFSLGEHPYADQDSFEVLRQIEEGVRLPRPRLANDDVFAVMHDCWAYNPDARPTFSQLLA
VFQHLATNVYENVEPPEVGAISTSRAAIKNGSTPLVTPPVRQSSSGGSDSRPTGNGVPGQ
SFTEVTSPNGS*
>FhHiC23_g3118.t1
MFLCFTHARIQHICLSSSLLLFTDFSASVLAEQLAQLFHVSLDPVKLPDDWRPAQVVPLH
EGGKRQDGHGNVKLFDFSLAHLEKESHEEVLARFSDEDEFHQHTNGYECSRISSYTAPER
LKGCAITTASDYWGLGCLLYHMSCGSVPFAGDTVEQLTDNILNHEAPQLTIPGKKPSCSL
LALISSLLTKSSSKRITQSLLIRHEFWQNGLKDLEMTSTGETEETSLSVQDRNYENKSST
KYTNGTDESLDLEPQLDNPDANEIVLNVNGSKEDRLKSLNLGDVSTTPYSDTANFTLHTS
ATGIVPTSPRNVNDLKFQSECEQSQCTSQEEEENWTPDRRMVQSEYNALQSGDLGSNVDS
SSGGGGSSLHIPLTTTDLVYDVTTSVAQTIGDRKFAPQPVPVETRATLALTFPWGDESPT
LPHEPKLMLSLWNYLRGSFEGTAKMSIVNRSPSTGTPVGLITGWRPRPLIDYARWTRAPP
TNRIDALSTIWNEAELRGATVEQIERHMAEVLVVFRSHGNDSVETSSSRTVTKISGSRVS
TIQRPTRTHLLAYLIWLSATATAAISRTPLNNLRDEHRQLIGVTAYPELFGECVRQLKSS
SSIPIELRIGLCQLCSVLMHRIATVAFCYVSNKTGNQSQQVVWKPIASNMPTCLASLVDI
LREPVARTGHRLRQIALAALGETLTCAVCLLTISVQEAEITGIREGLLIEVQSSQWQTVV
HHLLRCLTPALTGSTQVPPSPGVDTPSPLDNLDLTGSEIRTSEGATSQSHTNGNGTSTDS
STSANTTTTTVRVTDAHVRLSAARALDAFLTAILGCRLHDLSVSGSLLASATACLQAVTT
TDMVRHLWTNGVIEVGSARQTTGLLQRNQLNQEISLACASSLAAIIRINPSLFTTGLIDR
IGLNSFVNVIEPPAGGPVCQQTSLVVRILSMACSGLLIPLSSRSSGSSVTSRVKRSTVAN
ISMSSHSRQLVTNAGGAGTPAACRRILTDQRFMVAVLRHLKSPHAMLRAKSYLLCSAILA
TCPRDSFPLAFDANLPAVLERDLKTTRGVQHRYLDAQSTANMVTSTTDVTGSPCMMYLAA
CSLHFTDLLVLHLIPLICQQLLIALGCLSPPSGGSTRQTNPRAAGNNLASRRPSRPHSMI
GSTRAASLSQASSTSALNSVSLGCNLTTARAWLPSITCLTGLLNACPTVRSRLLQSDSQA
LSGSREHLDSSESDFCLLAVLGRLLDLWASVDPISSSSIAGLHQPGTTENQLLCVTLTII
EDLSQHSELVESRRRDFICLILPGLARLAVAPGARPETRAICVKIVTNLADILLGESGYG
ASSTHSLNELHRSESVRVKKTYLDNTGRDTQANPYNDRRLSADVELLLKELEQPTDDWSQ
ERTQSYSELLAPPKLSPVDVMTQSQYSPSGADKLGSRTRFYGATGSARTKRMERRSGAKT
IRAAVQPPTPDVLVSLFEMVNKLMIPYVDQLIQCSEVTAPTAFIRLLNLLLGSAANLQPH
RSPTNPNHTSNQTPTARGDCPDADTSVLDDLTATRWTAVDHRARALVLNMAAHGLDVAIV
RLLASQLLNPSELDPNWSGKSQGSVASALCLALFHMVPLLLHWPRESRPSHWIIELRLLE
LIAIACLELGDLMFPPITDVTDPNETHRTSSQTRNQSPKKLPRKHPSPKSISYPSRSRLP
SSPLGRRLPPDGVHAPVQHLYIPLLAGLEAMNTLLNHVADVVRIALAARSANASDSETAA
MAAEEILVASRPPPSLAGLLARLVGLWRPKCVDGSSTDTPERMNSYSADRVIEEEICFQL
CEAAITGLTNFASLYGGEYSRSALTPSAAASLSLGLLRLAEEEQKLQHDRCPTSSGPASF
VKVGNPSGKTSCDESPGLKQSAQSRRRLRLLLRIIKRLVFSDPFCRSQLAAEATEDGGTS
NLYTTLLFLGEQTQRNADASTTKLVREIIDFVKPAQRFARDRSAASADARATGAHIAGFA
GVLIPSNTHSSRNSGPGASFGSVFAVETLAVVIMYKNAPHPYGRRFLDGYLVCNPVFMLD
CLHCC*
>FhHiC23_g7387.t1
MVSVGQFSRGPRFDVYDKEAGEGQEDFSSKYTFKSEIGRGRFAKINRVVNRNSNESFAAK
VIRRWRNGKDTLQNVMREIRIAQICCSCDRVAQIRDYHIGEREVILIFEHAVGGDLYHLV
NDSDLNLPVDFVQSAVFQLLRAVSFLHSHSVVHLDVKPENILLRRPLPDCDVVLCDFGLA
KFLDNGCLVRDLVGTPDYAAPEILDYNPIHLNTDIWSVGAVTYYLLTGVSPFWAPTKEQT
FENVCLQRISYPEDLFGEVPREAVEFIRKLLVKNPRLRPSAADCLNDPWFQSKNIQSVPP
VDSQEAVSIEITDTAVNNDHCSEQSRIDLDRSIGEC*
>FhHiC23_g7156.t1
MGNQVAGLTPPPLVNVEDCLSDMTNTVRFEEELSGSRLFKVAKAKRIDDGSSLLLVLKIF
SSPNALQVFTAYQPLVQAYCRQIPGGHNLLSFEVNIAVSERNIVLKRDFIDQSLVDRLCI
RPFLCLEEKKWIAFQLLCALAQLHRSSLSVQSDEVAAGDFATRRTTLVHPLCHGDIKGEN
VLLTSWGWLLLTDPAPFKPCQLPIDNPSEFTHYFDSSRRRVCYLAPERFVYIKRSSVATP
DDRTTWEVNVRDAVSTGSSVDPAMDVDVTVTTDLDAANRSNPISSTGNDQNSGGYKDGSF
EPQGSTIENQAGIGSSEQWFQPQLSLDPAMDLFSAGCVLLELFTDGSVVFTLADLLNYRS
GSKTRLSTLLSQVTCEDAKRLITSLLSLDPKARGSAEGQLDEHRGKVFPDIFYTHLMPYM
QFFLSKSLANPTLRMSYLRQTLPLFLKDVEPSGPEALRVCAVLISNIVSGALRPMVSTYI
TQTPNTSASVGSADKVKPSIPVHQPFSGASRPQQSTAELSFSATNRILCESGKVDALVCL
LELYAHMPPTLLLDRVIPYCVDLTTCTHSSEVRSLALDCLVQILQHVTKLRLPSATGSAS
LEAFFLTEYLFPTLASLSVDPSSEIRLAYARCLPFLAESALRFLNSSAIQLQRFGLRANN
SNPKGQLQSDGCDTLSTTFTTVESFDAHLSVLRRHIQDWFSDLDRQVRYALMTTRGLIKL
VTFFGRSHASGTLLSHMITFLNDKEDPGLRASFYRQISPLISLLGAQSVSVIHPLLEQGL
LDPDEMVIESCMQALTDLLRQSLLSAPLAVSFLSRALALTAHPTVRLRQSAVAYITCFAR
RAVRSSDAVTKETSPDLSLNDHTKTKPRFQWSGLCSPASVYARLTNVEVSETFFSCPIRS
CFTSDLVLLSNLRQPILRGVIEAFVSPDGTHVPTNTLRTRQEFCKLLQERKASRAVTRSG
ESPCYTSPSNAEVASLFAKLLALGLTEPMEAQLLSLSPLFINLFETNLDRISKASGTVHM
GSRNVDLHRSGAVRPQTRLINAEHYNSLPFSKQRRTPAVLHPRLELCLSTSVPWSVINLS
QSPIMEYENILREKLRSGSIPRNQSSDSALCEHRLFGRGLSWRTTPLNSVASALDPADMN
APATGTLRRAVMLNAHDSADRFTHPNDRYPIMTESRHLAYTGADPTTADVTFQGTLVAHL
HEHQAGLINLAVHGSGRLMASCSAGDGTVKLWNCGLWPVDADGYLNQILPMSSSTSMETG
SRTGAGSKPAGFTQIYSLPTRSSWTYSTRTADVDTPSKACRGLVWTASGSQVATVARGDW
IHCVDVATGRQCGLNSLTHQTHGRALCLTASATSQFPSQLTLLRSGLSSGGGGDANLISY
ATAGNYIVARDLRVPFSSPPAWCLKQAREYGLIRSIAMHSCYTWFVTGTARGHLVSWDLR
YERPIACTQLPGYKAPASLLNLQLVETPDASNVGNKLTRVDSTLKTPQGYTGEANYYDQC
SRTLIVATTDLNNGVIIWDLEACASASSAAMAGNKTSLTTSHTSSAIPVVRSGRIACAWS
TAIGYTPVRSILCLPWSRSSSSTASCLLDTNSDSCPSYLPSAISGGSDGRLRYWNFSKLH
DCRVLAWSGEEESSPPELSYREVYSHGIRSFIEEPASTTGLSTGVVSEQERSTGLLTTHQ
VRGTVGPTEKSKSTKPKSSAVNPVQSTTFPTEGRLELRQPSVGHRNVVSDISLIRVSQFL
LVSASMDGVIKIWR*
>FhHiC23_g4293.t1
MGVVAAGLIYVCTLGFPCSSPKAGNGTASSLHVSSHTLDKVKVAKITLEHYYHNLVQQYR
ERQNRYKILESMMESEGLTEEQKQMKRSQHALKESEFLRLKRARLTVEDFIPLKIIGKGA
FGEVRLVQKQDNGYIYAMKILHKADMLQKDQVAHVRAERDILVKADNPWVVKMFYSFQDS
VNLYLVMEFLPGGDVMTLLMKRDTLTEPQTQFYIAEAALAIDSIHRMGFIHRDIKPDNLL
LDAKGHIKLSDFGLCTGLKKAHRTDFYKDLSQAKASDFSSGHTDSRRRAEGWNKKRRRLA
YSTVGTPDYIAPEVFQHKGYTNSCDWWSLGVIMFEMLIGYPPFCASTPQETYKKVMNWKD
ALFFPHEMPISANARHLIQSFCCAPDSRLSSLEEIRRHPFFHNVDWEHIRERPAAIAVQI
RSIDDTSNFDEFPNADLSWPNVTDPTKSYQKNLAFINYTYKAFDGWTNNDRALGHQMLQQ
QRHQSALASRDLINSISSMPSASGSTTTR*
>FhHiC23_g5102.t1
MATKTVSPATYAAGNAHTEPQILSPLEGITEVPEGEPVHLELRVSPPGDLQVQWFRDGHP
LSAGSRFNTNVERGIVSLDVIYTLPEDGGMYSCVIANPFGMVKCDPVMVNVLAEVDAAQD
QMDAQWADRYEATSAPIREYERDQRNQPKSPPQFAQQPVISSSDVLEGEPIRIEAQLVPT
SDVTLHVEWLRDGQPVGTGSRFNAVLDRGLIVLEIGYCLAEDSGHYVCVASNALGREESH
PVELRCIPEERVVTKSILDQASINHLRQLEEPGEEHSYYTGDEKQGIPPQFKGPIEPASV
QVTEDEPVTFSVPVDGGNGDRLTVEWRRDNQIVKTGSRITGMVELGIASLKIHYTQPTDA
GVYTCHIATEFGQADSQPASLQCEVSGTIIAASQLPGDKERGLQAIEAIEALLHAPRGAA
FEEDGPLGAPQILQDLQPIGEVEEGTAVHFEVHVEPSNDPSLIVHWHKDDDLLTTGTRFR
VTNDRGVATLDLVYTIPEDSGEYWCKVQNAVGQTDSQRVPMKCLPSAAIITQSNLMQGSE
GYNLIKAIEEAAETVGGEYRYQEEEEPDSQPNFDVKPQAATISEGSPVRFLVRVSGKPTP
RLTWYLNDQVVEPDSLTKIYTDGAINYLEMVRCPALQGSNALRVVAENPLGRAEAETILS
VTLAEDYRPDLKHVQPENPFKKMMVLRKVDCTPELNKALTRTKPSAQAIAEMERGTEMKA
RNYRSPEVLEAERMLDQLALNLRKSEVKRPNTADYQQTNHQ*
>FhHiC23_g756.t1
MLSNIKRKLSQSLHKQSSPPDVDCLKKNGKDVSVRNGEEKEGCEHLRLAGSPKAQFVPFV
PSDPLSAAEHPQHFHFSRKSSDEHNFFQPSEANGILTAAVVSQHKLSLDSPQGTIEDPRK
DSMSSNERAVTDLDLQHLNSKTKASSSQNSPVGIPVVKRFSALSTSNSSPGSEGLPGGSS
TSYLSPASSSSVTKDSRTEDEEERLLGSANKAHSSAHSKVHSQQRVSSTQVDRTKNAPGI
ACKADYSEQNKASTATTGAKTERVASNSQLNVSSSPTVESPLIQSMNAMILTNGTQNVTE
TYNNHALREPLRPLTIPINSNGARPGEKATSPSLSSRQTTVSPLRVNPRSVINTLSSPGW
SDLSGSRMVAGTTIQEEEIESDDHVPSALLAEGRNAANGGGASDRQKNTLIIPSNLTAGL
APSLAAAVAQVSGETGTSAAELVAGLAEVRRRPADARDRLRRLGQEPVNRFLPGSGDSNS
DSGHVGGRMSNRLSLPANINLPPHLWRRATQFLEEPMSRRERRCSLSEIGFGKLESYAKL
DMLGQGTYATVYKGRSLLTETLVALKEIRLEHEEGAPCTAIREVSLLRNLQHANIVTLHD
IIHTEKSLTLVFEYVDRDLKQYLHDCHGIMHPDNVQLFLYQLLRGLDFCHRRRILHRDLK
PQNLLINDRGDLKLADFGLARAKSIPIKTYSNEVVTLWYRPPDILLGSTEYSTHIDMWGV
GCIFYEMATGWPLFPGSTVEEELTLIFKRLGTPTEETWPGVTDHPQYSKALKYGPYPGES
GGLLHSAPRLSRRAHTLLASLLVFPGTRRISAADALKHVYFVESSRLPVQALSELPHSSS
VFEVPGVRLACDPGRNAGPLIPGRLSSGNHHDMATSMNGYNGHGKTRYTQSKTKPIATNT
YQPIVINTQRSIYDNEIGPNEKPSGVVGQPCISNINGNHNGTQNGHHYYPKCQLPAQIPA
APAPVPPPPPPHQTGITTSFHVQPTSFSLYQLNHNGRRPLSAAFEPTYLVPHSKPGGLVS
SQLAILDPPNPLAYVNMKPRIHPQSINHPTNYSLAASLSLGKTSNGKYEDRRRSLFS*
>gene-D915_002543.t1
MSTQDGVVYQNYGQPTGQPASSTKVLNLSRAHINLGQPEMPTAQPQQTYYAQPAQQPQQV
NYPTAYTPQATQPQSYTAAQHTGPGQPQVFTVGSTQPSSGQMQQFRMVNQAPPGQETTRT
VTYKAQSPGQATYPSAQSGVLYGGPSPYQQSYQTYPAEPQAHETQKYYAQPAQAYSTPVP
SQDTPFVQPGNVVIAAYPASGGQPSPGLGVSQPIGAQTSQQAWTQQMFDQQISPKPYSGS
APQPLGMGMPPPPPPTQSFSPGSVTRFQQPAQHAQAYSVSTYAPQPPYRPQQQQQQPVQF
QTVAQQDTSSVRAAQPVGTAQQIVYPSQAQPAHAYQQQQQQQQQQQQQQQQYTKQQTKYQ
PAPASHESDYQSRPPVHQSVDNLQVRRRLPSAGGAGSQRNIKVRSLPMRGSASMEALDAT
GPPQFVQHPCSQATVNEGEPLSITSRVRPAGDSTLRVEWYKNGKPLAASSRFTTTFDRGY
AVLDFLYTNEDDTGDYSCVATNNQGQDQSSGCRITVVPEEGVVTDTQLPEESMVASLAAM
ENQMMQNGLDRGSRYRDESRPTRPPTFLKPLNPQVGIRESTPAHFETLIEPANDASLTVE
WYKDGKPVSMGCRFNAILDRGFAILDILYCYPEDNGAYWCIAKNALGQVQSNVVDLQCAG
EANIVTSSVLSKESVSYLQSLDNWNSEQMAGYDTVKVEEQETPAAPTFDILPVPITVTEG
SPARFMVKAGGFPRPKVQWYIDGELLASQGGGGNWRIYQDGGISHLEFHRVGSPCTQQIR
VVARNNLGESAVDTVLVIEPQVDFRPDLRHVEPENPFRKLAQLKKVERSNELSSAFNRTR
PKALDLRRIERESEIKGRSVADAESIEAENLYTRVQAGLRTSRRSSQPPPTPPAQRQTST
VTVIPAQAPRPVAPPQQQVPYRPPAPQPQPPRPQAPPPPPQVAQPPPPTPVQAAPRPPPP
MQAPPPPPPPPPPVPAPQPVMMGEMKGIAATSQAEFSHDEISAEFTLQL*
>FhHiC23_g6150.t1
MAVANKLFYYAPDNDTKIAGLYDLQHTIGRGHYAVVKLARHVFTGEKVAVKVIDKTKLDN
VAQDHLFQEVVCMKLVQHPNVVRLYEVIDTPNTLYLILELGDGGDLYDYIMKHGSGLNER
LAKRYFRQIVTAIAYCHKLHVVHRDLKPENVVFFEKLGLVKLTDFGFSNRFTPGTHLDTA
CGSLAYSAPEILLGDSYDAPKVDIWSLGVILYMLVCGRLPFQETNDSETLTKIMDCEYTI
PDYLSSECANLIQRLLIRDPAKRAHLDDVLQADWLRIDDDDLPIELFSVPLVSREYLSFE
DHMEILSKMSEGQLATVDEIQATLDRNEYNHIAATYFLLAERKLKRNYIEEYKRLSHQAQ
QIERLKQQQQPQAQPLSPAQQSGQHSLADTQISQVTGKVSPWGVCAVSQTSPIALANNPE
ERIRRFSMILEDEEEEQEEEEECTEPPSTFSRYLAEEYRNLCLPDGELHVDMHPLETCLE
ESSNEALIEEEEELVTVASLACVRSDLAAEQQSSVGTINTLLADGGHAAGMMSSVTRPCS
RASGLVMDTSDGAESDASLSNRSTSGGSYTGPAHQPIISRSLPPGDNRRKPHYRRGTVPH
RPLISVKSSPQLLKHIAEEEWSSASALDRNGNFSSNHLVHEYERTNSSNHSKNTLSDDSG
GTHSLRASFKRQRALMSFDDQLVGTRPRFSFSTPRPLSTTHSPTRTRRFFTSAGNRSRPT
SVGSWSAAVSLSLLRDMRRQSVGSSPVDTSFSGAPARRRPLALTTHSQIIQQMSRNQLAD
RRCSGPPSITLTMSNIYPTAMMASSPRRCGSDNSFADGPEPSSQPVGPDLTSSDHVRNVR
GMRPEIIPRAVSESDTTAAVEDKSISLVNGICNGISESHSPSHSNTGPRYNSAQSPHHAL
STVQRTSDWCSSAPMLCDTRHTSYGIDVSAWASGTSTLTNIGNSSTLPGTQSVREHCAPI
REEDDEISRSGDLARIDSSTHCFTFGPRRRSESSGVRATSSLLTDSDLSKAAFAALADAE
TYSTLKQHSETSVGGAPLSVLADHRNHPPLTTGFISGVGPGGQSSNLTTSNFSLSSLATS
LRGSRHMLDVIRGTFELQCHYQRRTANSATGSSIGGYSSARASASDSVRSLTAISESIPI
STGLVSDLPGRYSQRPAPYTRFGLSPDPLSSYLCSRANTITGSRRVLSPPRRSLVVATPK
GPVTSAVNYKQQFHHGLIHPDRFSMPAELTEMFYLDHLPTSRLANESTLNTRNWSRRTTL
PAERNVLDSGDESKTPHIGETAQMSSNKASTRVSPTHFSVAHNNTTNRLHPKETAKPSLL
TTDCFNTESATGKQSNRDSSPPYFDNQHVTVSDSKPRSGPIPVSVSMVTFDSDGDLMTIN
DYRPYNECGNGRQQQINNNHRQHHTNNNNSNNNNGYQKNNNTKDNSITHESHVSYHEDAD
STANLCSSSLAVSHSLVPKCTSPKQLIPILTAHKTHSKLSCCTIS*
>FhHiC23_g3584.t2
MTSELEPHILKRFEIKKRIGKGAYGIVWKAVNKKTKETVALKKIFDAFRNQTDAQRTFRE
ISFLQDFGEHPNIISLYNVIRANSDKDIYLVFEYMETDLHNVIKKGNILRDVHKQYIMYQ
LFKATAYLHSAEVIHRDQKPSNVLLDSDCFVKLCDFGLARSLTGREKCHNGSSIHYKPAV
PALTEYVATRWYRAPEILLACHDYTKGVDIWSLGCILGEMLTGSPLFPGSSTLDQIERIM
AGLPRPSREDLASVKSPYSSSILEKASIKQRRPLDQILSNANKMALDMMNKMLHFNPHKR
ITAMEALKHPYVRRFYCPDEVILMSQHVVPPLDDNVQLSVSEYRNRLYQMIISKKMRMRA
RKRDLNEINKSTPSHGNSTNVMSTTSKTEPVTGVTVSSSHPGSRAGQSSVISAISVSVGV
DRKPDRLRREHQASMRHHMNGTNGTRVKVTRNSADSPNNTRSEPLIQAIPETVTCKRGKS
VQRRSFTPVASVVTEMDVENNRTELADSVNHTNGHGESTISNKPSYSSLADIQQLIEDRN
EIESGNRAISFNGLDRISTVTTGKLLGHAFPSAYVGSMEQTTYERGLEASSSRANSAEAC
QSSSLILDKSMGSNRSKGQKHLMMGSNSTEIPTERQGNSPLTVLGPDRAPNFKSTSYIDI
HQKSSRAAASANRCATSLAGRRVAFEPISKTIRDASHSQPDELRTDSPLIFNTGSELSNV
DYGNPYPGRSRTVMNHTNFSDWYTDECADRKNPLKPADDLDSRAGGIGQRGTQRIYPSRL
LSSAYYPEKGSKENKSNAGQKNTASFDWNRSNQTTDANRLHFMSTPIIGSSTQPTNYQPD
GGQSTNFLSSTQPTGVSELLPRSHPNGTLGQLLRDYQSRIRLASHNVLTGNITVQGNRRG
SETKITAGLEASNGVRSLLESEYPSREEKNHFTANRLTTAGHPARGYSASRRLWSPLGHN
AFSHTDPLVPVPASRNKSPLFERPLSRTSHQPGHDMIVSQTPILSRTAEKNGSTPSINMI
PKHLRTNPTRSTIEPIHPSIYSQATSHDNRDSLSVNASRLRSSSRSATMIQSTVNPSSTV
HKTNGTYGRVKSYTNHIQLPPAVAETRYRMKF*
>FhHiC23_g3423.t1
MGNLCNNSSALKMVELNDSQWVNTSVLTALEERPPTASQDSLLLLLLIPIVISVLFLILG
IVLCQLNQKRLKAVLFKQTLPSSTSSRLCTCGALQLKSDGALGGSIAQCTCGYLDTLKQN
DGMDNAFGYHPPSLVRRTPKVGTGWLTPGEIEGLASRVTKLELKSQGCFGQVWHGQFALL
DADCVTSDPSTTDGATSAVMPSSRGDNSNQADSTGTRVVDVAVKIFRSAQRDSWQSELSL
FRLPGLAHPNILRFYGADQVNDYDNGLLPDVQYWLVTEYHPLGSLYDYLHANTISWPELL
RVAIAVARGLTHLHAETTLANGTESTMGYPKLSVAHRDLNSRNVLLKSDMSACIADFGLA
IRFDPGQFPSVAHPQLGTRRYMAPEVLDGAIQFSRDAYLRIDVYAMGLVFWELMSRCTGT
AKHQITVSEPYRAPFEIELGPTPTMEELRLFVAHEKQRPGFNPLWTGDTHMCTLWETIEE
CWDQDAEARLSAGCVAKRLATLAQQAEISLDPSGTPLMTSQPRMASSQDVKFPNMCPDND
DAIEIPQRDHIGLAPLRLTAMFSPRSLGRSQTTPNPICLPVPSKCASDAISRSGHLTVTL
QNADCDTQERETLLSRNQLPL*
>FhHiC23_g6062.t1
MAQITTHYSNTRTNFQLPPNGRLVRRSSEELGLQIVVHEGHAAFLQRYVLGTRFGGGGFG
HVHRARSLCDNREVVVKEIRSDKVPCWCQVDSQLMPMEVVLLTMCQGLPGVVGFLDAFNL
GQSWVIVMDRVSETTCDMFDYIGERGTLPEREAAHYFYQLAGILLACHRVGVLHRDIKDE
NILINRATNELVLIDFGSGAFLESRLYTDFDGTRVYCPPEWILNSCYHGKQAEVWSLGVL
LYDMLCGDIPFVNDKGIIGGKLRYRNESLSEEARDLIRNCLSMDPEKRPTLLEILQHPWM
CRYRPKRVEGQPASMLTALLAVDEASTLSVEQKRSLADADNDNSSSPSLTHDSVTRRLLS
THGTSNLHASSLSSISSSPPSTCDLGFLDEEPKLACPVFNLDRDSNTKETLQTTNTTGAT
PHTHAQSEPVPGVTSRPLMLSSQPVEKREQKMSTNNEVILISDSSSRSSFHNVTRSSLGS
SERLEDHLCMHGRSPVASFEPSTIPSQPRLHSNESGSSSGYYSRSESLSSNESHQLISAT
NAGNSATCLTSSHAASVICVPSTVTAVTTTRPFCSSTVLTTSHSLSHPGRIAVHTHNWRS
GSAGIASSASSSCGSSSDNSSSSSSSVSSNPSFNKLNPCHVPIPPTVSSTTTLYATGLLQ
WPLLFSTHKSTPISTSPTFQTTRPASVHPIVSSSVPATQSSPVAPISIRSASDQIDRLCQ
SLHPSSPTLAVSHPQKPTTWFWGDGTRLDQNWRPMS*
>FhHiC23_g3557.t1
MLVAAAWCSHVRGWVIASSRACSNVEMFHSAVQSEIRNAYVSRNSDVALRSQALTQSPHP
KADDNSPRLYVSLFVYRARTEEELSLEKGDRVAILNDNDPDWWFVEHQTTGNKGYVPTSY
IALQGSVEVEDWFMPRMSRKDSERLLLLSSNPRGTFLIRPSETSQGKWNGTTEVAVKTLK
HGTMTTEEFLKEARIMRAARHPKLVRLYAVCTEDPIYIVTELMSNGSLLQYLRDGPGKNL
EMNALVDMMAQIASGMSYLEKEHYIHRDLAARNILVGENNCVKVADFGLARVVEDHYSTY
MAHKSTKFPIKWTAPEAALKGRFTIKSDVWSFGIVIYELVTHGQVPYPSMNNTETLQQVS
NGYRMPRSANCPIPIYNMMLRMWDAVPEKRPAFAFLYDFFEDYFVTSDTDYKHATHTDLP
RTSCSNCSSSSSPRVPIKPMRTIPVVPVQAQPLPVLSLSSVTCSCTSSHPTGTMAMAANQ
PGRSSPTALNSGLCHSPLLVT*
>FhHiC23_g6597.t1
MAYSDPTQYTHHERAVACHCSSETHCSNGATVCWSITGCFHSLKLDTSLEYAIEEKFGCF
ANHTNQIDLHCRSPVVRNPLVYCCTPFDGDFCNANLGPHIARSPADVFFTRRNAIPITMA
FLLPLFTLIFGLIAIGLLWQCVFRVRLKRCVRQTGPVVDPAPASIKPRWGHSQLCFILCH
CVNHKINGSGFSRSNGPYETVPVVFNMPSQIKPSGQIIPSAEAVSPNRRAKDRNEDLIGC
TSGSGSGQPFLVQRTVARHIQLITCIGKGRFGEVWRAICQGEVVAVKIFSSRDESSWARE
TEVYNTGLLRHPNLLAYYASDMISRGGCTQLWLVTAYHANGSLHDYLSNHTVSLEDGLRL
ARSITAGLAFLHTEIQGLQAKPPIAHRDIKSKNVLVRDDKEACIADLGLAMVYTKPLLAS
SVSAAGTEPSAVFSGTGSGTTQSDFPFLGFSGPSSFGPLQPAGPRVGTKRYMAPELLLVV
ADRHRDCTVSGTGPADLELKFPDYPEVEDEEVLEDLPDGFNSAPYLPFEIYQAADVYAMS
LVFWEILRCTKGSLPAAEETEGYQIPYQDMVPVDPTFGQMRRVVCGDLNPLPSLAPTMFN
PSVDPDNTENTVVPTSLSNSLRDQSAACRPPISRRWVQDPYLSRMTQIMQECWHRHWSAR
LPALRVRKTIEMLEQTLHRSTSGIAGTTTAIGDVVLDEPEYRQCEMQSMRRFDSSLTDI*
>FhHiC23_g9478.t1
MSDSYTRCSEDLKETICSGNSVFVAGTDIGHLPPPSATFLMSDSPVPRECAPAPPVRSSS
TLRKKDRPILPLSKPLPTPPKKEEKKKKKVKLFRWHNLMRSDKTEPQISGPTDVTHDLHV
AFDKSTGEIKGLPEAWRALLVASNISRLEQEKNPELLLGVLQCFDESAKQKDKYMTNISV
VTNSSGSLDSMSSNSRSFSVSSQSANVTANSDAISLRSAGHFLPGFPNVSSSVGTSVENN
SVLFTMGDATLGAGVINPAVMHSAAGSSSSGRGSSCTTNSGHGVNGGSSGIAVGGGVCGN
GTHGMSSASLVELMSNRTNTCHGRRTSTGGAVSLGGTGSIHPFVGGRASGSTIPESSPAF
SARECSDMTHYGSGSVNSANTGTLTNGHFMSQGRFLRDHEKGCTVTECHNAQTTGSVPIL
PRTSDVSVCELSSDRSSGCSLSCSGTSGNASMAALPASASMSNPLSSSLSNGSSPLGGVP
LLPPHASHRTGITCHCHTAFVPPPPVPPHASSTRPTDPAIRTSFTTSEIQDGTTGGNGEA
GTLRQTSIPADALSRYSPPSDLPGDDHSNRADLVPDGCIMVGESSSSEEDDDEEDEEDEE
NPNYTDLSSPTSPTTNPAQHFASDIQSISLSSSMTASKESGCHTVKDLSSATPEPNSPLF
GGQDSMTSISSEKSQVKMGSAAVSVKKSTMPPPVPAKPQSLAQHTFRPQYLTTQVDQTAD
PLHQQTASQPIPNKASPLGNRTHDQKEPNHNVKPTVKEDSGNSQGQIVAAPRRRNGNHRL
TDQQVHERLKTIVSKGNPHDKYRLVEKIGQGASGVVYSGYDLTTRQLVAIKQMNLAQQPK
KELIINEILVMQANKQANIVNYLDSYLVSTAIPSSPCSVNGNDAGPVPTSGGEELWVVME
YLDGGSLTDVVTETCMEEGHIAAICREILHALEFLHANRVIHRDIKSDNILLGMDGSVKL
TDFGFCAQLSHDKTKRSTMVGTPYWMAPEVVSRKQYGPKVDIWSLGIMAIEMVDGEPPYL
NENPLRALYLIATNGKPEIKERDRLSFVFLDFLDRCLEVDVEKRLTATELLQHPFILHCA
KPLSSLVPLIALAREQK*
>FhHiC23_g7848.t1
MEYLIGGDLKTLLMVMGYLKEAHAAIYVIEIAIALEYLHAHGIIHRDLKPDNILINSKGH
LKLTDFGLSTVMWDRPIQPSDVLHTPSITSQPLEYYRTPGQLISLTTELSFTDSPAIDLT
PKFQTNRYSDQGYMPDGFTKSHQPVEDVTGAIREQGDSQRSDADSLASHLIAMLGEDAKE
RQQWRRQVLKAVENVLSFGSFDPSLAFGVCTSMVDPPSKTSVSLSEVVHEQSLLTLTELF
ADADPKELELIRSFVLKFSSAQLLRAGLLVRQSSLPAFTSPPFNNTSCQNGAMSLHTDAL
KSFGPMRRSKSHSHAEIHKPYRTRRGRRLYSLQWSPANTDDDLSSARRRATLPPIPNSPE
SDNDQRMEWPKENFLFSVDEVNPDISNISTKPVWINPENLQTAESNDSSVIQTPLSSSVF
VPARNDLQRFVSPLRHELDHLRIDKAQHGFGMPCNSTGNTMDRGSNANKTTDSVTVASGE
SNTETRRKTAPDLPLSSLEKMRLQEFYSPARFSLDNIHGYNLAEIDPSNPFIPDLTGSSV
LEGTPLRTPLLLRRQTHPCHFPRARFQTPVSGCASHAIRPRRDRTEPRRVPPLAFDSSLS
ATNTPLSIITESVLSVTADCPRRSCTVRFKSPHSFFGCDLGPCAPPSSPIVFSPQASDPV
CPADSEPCASSPSRQSFRLMGTPDYLAPELLITSPLVEPRETAAVDWWALGIILFEMLTG
STPFGDDTPEAIFQNILHGDIPWPCPMTTDRLKSTADQQSEAGTEELSPDAVDLIKGLLS
RSPVERMQVASHLRHCAFLSSFKDWDHLDQLEMPFVPCPDDSTDTSYFEVRNKMNDYHIT
FSGADLRVH*
>FhHiC23_g9687.t1
MGGNSGKLATSKNGHFQSPRLSSNSQNVEGTRTGNSSYQERGSNSSYPLDINCQSASETA
VHTDKELMVVLYDFTESMRSQISIKRGELVRLLGYSPAGDWSEVETSGLAHPATHPMMET
ELTNTSTQPSQTQIKSDLTTQRDSVGPGGVGGGSTMSTGSGHSINNSAFGNAPVRYRRGW
VPTSYLAPANVLSDPNQRLTGHFLPHEVIFPSVGSTSSMERCNVTGMDSKVNLVSGPSPM
LVMRPGQMGSRSHSSAQATQQQFQPQTNMVDSSPLGLQGPSLVLYPWYHGAVSRHAGEQL
LRSGITGSFLVRASESAPGQLSVTVRHLGRVYHYRISQDVRGLFYITNVHRFPTVVQLID
HHSRSADGLVCPLLYPVPKLQYPTSHMTSVAYSSVPTHAIPSHPHTHLIGGAAQTILPPV
PTHPSADSSTTGPDQGMEPFLGLSRTDEPFRKQSWDGWEIDRNEILMRQKLGCGQYGDVY
EAIWKRLNTVVAVKTLKQDVNLNVNDFLKEASIMKKLRHRNLVQLLGVCTREPPLYLITE
YMSNGNLLNYLRTRSPGELTPPVLLYMAVQIASGMSYLEANNFIHRDLAARNCLVGERHL
IKVADFGLARYMQRQDTYTARNGAKFPIKWTAPEGLAYYVFSSKSDVWAFGVVLWELATY
GLSPYPGVELHDVYHILEKGYRMERPHGCPEAVYSIMLRCWAWEASLRPSFTEVHAELEQ
MYTTMNIEAEVARELEKRHAAFTAASSNNQPTGEPSEPVRDLGTGDLFVDVRCSGSMSAH
GVIEPLNPNTISNSIWLRATDSVHHSSQAAHPSGLPNRDVHEGPVRPDVDGGDEIQADDG
DEDDEEGEFDESDEEDAQQQWHEHSNAIQQPSDHMARSPEPASSSNVVGALSRYHVSDPT
VVPNALEGVSPAHIMDRLCGQIRAMSLAPRDGSHLCRTSKSGRWDDNTSQVAMFASQSPV
PITQGQRYYTPPPNVGGLPSAQPHRDLVIGDVPNSSASNSKHRPMAATSSQSMNSAGYAR
EKSDRSTSARPGRSRVCRTRGASATHLVAHHQQQNGTTRSRDTDTPDESGVGESIISNDS
PADSGGGVIGSAPVNIMSTDRVLSLSASCKTADTPSVLNTFAQAKTSHPANLVSQSSVPA
GLPSHEVFQPLCTAVGTAASSMSTVLTQGTTRTVSQPALRLDAEAMDQFATLPPQDRIGR
YLESLNEIGSELPSTTSTTTSAQAQTRFYLNHGAVEQQQLLLQQRQQQPLSTNSLFFLQY
PPPPPPPLPVHTVPISLSPPYVPQDNEALFTANPMTASYLSETQSASNLRPQNHELTARL
EDSSHGYLTRCNNGINVGNTGTGNCSSAKESGSKYFRCSSNQPRQRRPLKNGQDSDGEGR
RRESLERSGEESNTEEVTRSGEEETLSLASESPSPNGDDPVSTNRAIELNGTDLASEEHD
TEADDVYQAPEACYSMIAASCGAGNTSAASIVHDGDSLPKSLPSLITRLERLIDELVRLT
QSVSDNTVCDNNPELALLQVTDTLDAFRAEVEAYVVCRETNLDGLPTTVLHACDMLGRQT
SLLAFEIGSADTSMTVDTGDSTTQRSRNPWSSLCTSILPALEDLLKNLVRLRGVESISSS
SEVSSNEKPESSNSNERPTAIAGPASDRRVCGSVVLGKV*
>FhHiC23_g3356.t1
MEVQHITDEVLENDVIQTSYPTRSSPAVLNKDQDGKRRLRIDYRKLKAVTTMGLFPLPVM
DDLFGALGGSQYFDTLDLASGRDEVLKWCTNYSFAFHYLVKPLFECAPGYDAEGYRLMRK
IGAGSFGDIYLGINHLTGEEVAVKMENIYSRHPQLQFEHKVYRLLAGAVGIPQAKWYGPS
RSYWVLVMDLLGPSLEDLFTFCCRRFTLKTVLMLADQMLARIELVHNKSFIHRDIKPDNF
LMGIGRHCNKVYIIDFGLAKRYRDPRTGCHIDYREKKNLTGTARYASINAHLGIEQSRRD
DLESLGYVLMYFNRGSLPWQGLRATTKRQKYERISEKKMATPVETLCKGFPSEFQMYLSY
CRGLRFEENPDYMYLRQLFRILFRTMSHQFDYVFDWTMLKQRGAAGSSNAAITNEDGVPP
PGHTTAPDQGLSKQANDGDQKEDPNVASQPARRKAT*
>FhHiC23_g9674.t1
METSVAHFSSLLTGSSPIFFGSLYTAAVNRYGKNLTAFERQEVESYSEIWFLGLQAEKIH
GIPGAPLNAGYDDEHGSYLKVTNDHLAYRYEVLETLGKGSFGRVVRAKDHRTGNFVAVKI
IRNKKRFHQQAQIEVTVLEELKKVDSNNSCHIIHIRDHFVFRDHLCIVFDLMGQNLYEVL
KKNDFRGFTMHSLRKIATKLLSCLCALRKRGIIHCDLKPENILIGTKNSSDLCVIDFGSS
CYTNKRVYTYIQSRFYRAPEIILGLPYGTPIDIWSFGCILPELFTGRPLFPGENENEQLA
CIMEVFGQPPENILEKANRRRIFFDSKGNPRNLVNSKGRKRLPGCRTLQELVKSSDPKFL
DLIQQCLRWNPDERITPEVALNHDWFREVTSQAKF*
>FhHiC23_g9724.t1
MGQFSTVYRAKYKTSDPNHPLFMREIAVKIVQIFEMMDAKARNDCIQEIDLLKKLNHPNV
ISYLASFVENNELIIILELADAGDLLHMIRHFKKKKRLIPEKTIWKYFAQICSGLEHMHS
KRIMHRDIKPANVFINAQGQVKLGDLGLGRYFSPNTTAAHSLVGTPYYMSPERIHEKGYD
FASDIWSLGCLLYEMAALQSPFYGEQINLFELCQKIDAGDYAPLPDTIHSIELRGLVDAC
IRTDPRSRPFIKEVLRVAYQMHHRLNGTYMHTDVNLAERPTSASVTQTDSRLLKSSVLPP
SP*
>FhHiC23_g7920.t1
MLEYIPKGELSKEISRLHRLSSQRAATYVYQLTHAIAYCHQNDVIHRDLKPENILLGARG
EAKIADFGSAVHRPASRRTAPFGTLDYLAPEVVDPESSYEHPVDIWSLGILAFEMIFGRV
PFTGETTKDVASQIRFGELTFPSEASEVAKDLITRMLQKDPEQRVVVAGILSHPWIAQHA
EHSLTRCTAALLDWQSLSCCAQSSTCSSFQSTDRSVSSGESQSTNNQEIAADSIPLGN*
>FhHiC23_g2882.t1
MFGCWGACGEKIRVQDQSGESSTFYIRDRLDQGGFSTIELVSSSHGRLPYVLKRMICHSH
IDEDKALREAQLHLNLPSHPNLLPCFGVARKPLLNHPQGALSQVCMILQYAQQGSLQSQL
DRNRARENAFSSRLIARLMMGICEGLLVLLSLNVPLAHRDIKPGNVLLFDAWRPTLMDFG
SCTPAVIKIESYKDVEYWKEFAAENCSMTYRAPEWFQPPLGQSITERADIWSLGCLLYAL
YFFESPMDKVHARGDSVALAACSANILFPSDSLSKISPGMKNLIKSMLDVNPSLRPSLQQ
VINAIEALEPDASDNWTSEVISMEPFAS*
>FhHiC23_g6359.t1
MDFYNGGDMLTMLSKFDDKIPEDIARFYIAEIVLAIDSLHQLGYVHRDIKPDNVLLECSG
HIVLADFGSCLKLSENGLVKNSTAVGTPDYISPEILRATEDDHGTYGVECDFWSLGVVMY
EMLFGETPFYSENLIETYGHIMNFEEHFTIPDDGTEVSEPARDLMCRLICDRKRRLGRNG
LSDFKTHPFFKKIDWDHIREQTPPYKPEVKSPDDTSNFDIEQSTRNHEGPPLGPIFRGCQ
VACIGFTFTNGSPLNELGTRYTKSDHNPDGTVTELASIKMPTTSGPDVSTSETESSLIEL
QARCREYELRIQQLESSLPISNSTDSVITTSLPNAVAAVEKDLEALSTRCQQLEAQNGDY
FESITALKAELLEQQEANQKLSAELRDFEEENESLCKRASDAQSTIMQLETERTDLLSDL
SRLRAELAAHRQYSTTSSNLLRSSDFADSELLHNSSSVTGRNEQTKGFSSTPALLDNGAE
NHDTDTQFELYERIRDLETTLKLTTDRLNCNKQELHALKAARQTEQKEWDQDRTILEQRL
QNALTDQSNTLKELNDLQAKYTELESSIGNWESKLYELSQWADDERAAKDKLHAFTVRVV
SELEALRLASLGPEGMMTNHDNNVTTTSTSEYQTAWNGAVQPSASTNETASLGMDSPAMS
MTGESTLDWRLRKSSKMNKMERSNLQVALNNEVRVREQAELRSQEAEAKLKELFDQVKMK
DMKIQEQERIIESLKDQLLEAANQSRLLRINNGNLDDSISLNQHVSKLDANGSLNETTER
PLQAVELSALHPTSTPLAPHTSWEPSSRSGQTNHSTSAHKFTLTTFTDPTKCHACTSLML
GLRWQGVRCQDCGFQCHQRCRQTAPSACPAPSATLLGNSFDGGCGFGTVLEGVVQMPKAG
GIKRGWTRHYLFLSDMRLFVYDITVDPSSHTSDNNVNGSIHSVSQTTSLFPWSRLHSPNG
SMMSVSSTFLSNSPNRIVDMRSPGFSVSRVSDTDVIHAKRNDIPKILKVILDNRLPSACL
FLLFDNQNLADRWLRAMDDSARLVQRHMRKIPDDECLRMQEVCDPGFLMVKQILCACVLD
EDRILLGADDGLHVADIKHGTIVRRGDKKPVFQVEALAEDLQVIVIIQEKQRRLKLLLLG
TIEGMQFDPIKLSEPKTCSQFVCGMSRGNKISLLCAAGRRSVWVYEIARVRGRHRRLREI
TCPDVVQSIQFARGGDWLCIGCPSFFALYNLWTDAPAQALLRTDLVDLDPSLSFFQQVAC
NAHLSIQVDDDEFLLVFESCGVYVNTHRQRTRPDHLMWPAKLLAGNPFGFMWPYLYVFTE
AGLVVYEVTLGLWVSTLSGRLMRPLCWDSHLCLIQSLPSSSLSEVAQTNGGDTVNSGSGL
QDSVANGLSGSLASTISSDVANSQQIQRLVYLSGPPQDPSIPANSLHTQLTSALRSRALD
VPQSSTLGMCVRVRKSRRFTLLTRDGDVTQSIDPASNPPQIDLPGLRGSRSQSGRRNSNF
YSQHPPPVGAAPATSNNRLNRLISGPSDFRHVGHLGPHSTGALLDLGPAPGEPPLSEAER
VARLKSAIEERYLAGSVGATGETTGFGGGGGGSGGFRTPPLSLLLGVSAHVAASSHTTRD
TSPSSLTGQRSSQTQQSSPVLLSHRHRFSAPGSETCPNSSSVTTAVVTTPNLPEISPLRA
TTRTRSHSLRPVGKPKNLVLDLSTVDPDLDRTPPHSRPNTVVSQPPISPFPSFHLSNSPT
IQDTVMALFSRFDVENRSELAGNQPSPGY*
>FhHiC23_g7217.t1
MLVSSTNSALRYRVKVIDFGSACHSSKAVQNTYLQSRYYRAPEILLGLPFNESIDMWSLG
CVVAELFLGWPLYPGSSEYDQMRYIVETQGLPPPDLLQNASKFNSFFVRDPYQCELRLKT
QEEYALETGQQAKEARKYFFTSLSQICEVSGLPGPDDPDREFEQEDRQQFTNLLSMMLKL
RPHERIIPDVALVHPFITMSHLQKFPFSKRFHESINLMQVCHEATRRQQQHQLLLVEAKN
AASNGGAQYLSTSLNELPSRRLPRSTLNSPNTTSSDTSLFAHDNLTAPITQSSAVHSTGT
AVAYYAAAAVAAAALAKPNGVAQTESGCFRQNRVPILIPDSRVSNVFLDRADPTHRATTT
YPASAEYSDYPAAAAAAAVLMAQQKSRTGGVRTRQTNSAIMHQMSNVPRTSLSLYDLVTA
GGSALSLLNAAVSAAAAPAPSNAGPTGISSVRTNPFPGHFHSTSSSYEGLHQLGQPLQAK
YSKPESGDRLSSEAEHAAFVLSSYLGREQPMSVRSGDSVMAISRCADAGGGPCDPLHVFV
QQHQQKHLCRNSIHQQSGLPVRQQGRPLHHQHQQQQALLLASNLSVTADDQNRCKDLSSS
SMVQTNALSQSVYLAQQAYQQAYPKHFCTLQPQTQNARRSLSHSERQQFACPIPCSQVVD
VIPQPSPHTIVNSKSTTSNTMNSANLDIMPINLVTGDGVLGCIPGSNMGSVPVGSSSDPN
LVSCSRSGWCAQSVHQMPDDENAGHSVSKTPDVKLHPLRACNSPFTTPSSNGPLKTHRPV
AVTTTHASEATLQTLLPLDSAQSVILQNSHAKLTGESFATPASSSSGGRLDKKIPVGRVQ
PMIKQEDVSTIPSSTSRFVVSPLTSYSTSTEVPVRAGVYGDPSRLVAPCVVRNTYPPLTH
RAHSPQPSPVAPNCPAFRKPSHIQFARPDQQVQSTRQLSAAHAAAAAYHNLMFFQLQQQQ
QQQQFQHHTQRPFQQQQQQQPQLPANFPSVSTMHPIHLAAAAAAAVSSHSCIPSVNTNPM
SHTELSWSTSSAAVTDMEDPASAAAASYYAAAAAAAAAVAQHGQQQQQHQQQQQQQQQQQ
HHYQRQELEQFLFDQHSIHLGTQLAAAEHCQLSAHLLRQQQQQQQQHPLGRF*
>FhHiC23_g9665.t1
MMSLASRHAAPAHGSTHTVLPASNSNTVTGAAGALPTSQVNDQTVNTGRRANPPLMSLFN
SGICFPRRMLVQARGAQDNLQVPIHLSFTVTIGQGTFGQIERATLTVPKTNADGTVDQTS
NKTEHDGSSIQVAVKRVLQDPRYKNRELSIMQRLNNHPNVVKFYYYYYSTATSNSRSHRS
TSGRGGSSSSGVDVFLHLVLECFPESLCELIYRYLQRNVKIPVHIVKVFTYQMLKALAYM
HSHQICHRDIKSSNLLVDESTLVLKVCDFGSAKEMVPGTANVSYISSRYYRAPELLFGAQ
LYTCAIDTWSAGCVLAEMLRQHCLFMGGDSVDQLVKVIRVLGTPTTQDIESMNPMYGSYN
FPEVQSCPVKLFFPQHTPPDLLALMSKMLVYNPTLRISPSDAIGEPCFDELRELGSAGML
PNRVRMPPHLFDPDPPPSATTASSVPPTHELNTTAGTHVWPAQDARHFHGSGSKKSGDLS
GSDKKSNKQPENSRETAGDWHCKGRPSGSQTSEKLGVSDSSTRLVFNNQVNTDACSLKPT
GTSGGNSVKGGSAGRGNNAVANYLKKADDVGSSENTSAATDGTNLSNGSSEARMPGSGGN
TESPSRVLDTSQPDVPNESVSHVT*
>FhHiC23_g6174.t1
MYRTLVLNCPTVSDGDVYWSHNGSVIKPKRGKFLIYDDSLEILDLREHDQGVYLCSPTAM
RDEVLEHFNVTVKEPCRSTKTRFQSVYRRRCEVRFSGPVDDLCSDKLYWHPKMKREPEII
YMDFEPVVLSVYFYVNSNHLHPDVRWLPPAHVNPFTNGIPPPQVVACDDLEETQRPMSGT
CFRASLDVPILSYGGEFAVQIWLLPESTFKSGYSDPELRTTFRVLKNALHHFLSREELED
TTEIADSNHESFVFPELGIEDYPIIDELRNLKKSDPDHKHSSNQTADTELSHDMVETHSR
REESLPVQSIPRLGTPTRPPSSSSSTPKQTKPSYMSTQIPDVTVSAFDPALDVHEGSSDL
NCSILTPSTHPRLDFFVHHSKACIGANQTVDCRFFRIPIQLELWFLRPLQENTLTPQSCT
EECNNLGCFERPQLLKKSHVQEYRFIRQPSRHIERSYQFDDSVAVTLISLGPEHSGLYLC
KAGHIYRALTVEVRDCSASNLNFRPLILIILLLFTTAAMLSVPLVVCLRARRKPVIAVLS
SSMFNLNSLPGLGTKKQTMISRWNKLYPPIDETTTHALLLGSAAKSWLLPTKQKQQPIIV
PLKSHINRLRRKQSRVYRPAPRLVPLDPRWEVDRAQIEIGCVLGQGNFGIVYSGVVRGVL
PGSRCSRKSSPARSSSNGLKQEVAIKTLKDDYTQEQLMDLLRELETMRLLDSHPHLIQLL
GTCTQQGTPMILMEFAEHGNLRDYLRKNRPTLCDAIEPCILDTDADSSTTQFLGHELNVP
MLLRFACHVADALTYFESLKMVHRDVAARNVLICAGFIAKLSDFGFSRVIENDYYVDINR
DQVPYKWMAPECYETHRCTLKSDVWSFGILLWEMFSLGEVPYPGVSTADLPEWLAAGNRN
TQPLLADVTLFNLMLRCWETEPDKRPGFQTILKELSCHWLGNPPRPQRQLSQDSGCCSES
QSGQSSSLKDFIFTDVVNTNAPVASTKPVPPVRTCSLPHGGKPSTGYVEMRSNDGRSSFI
FRIRKFSAMRRNRTSSLPPAEQMLYQLCYRGTASQMGLTQTLTAKFNFDDQLKTQLRDRL
IVDINQSELRKKLLLKPDLTFSEAHTNLRSEIWYSFVGESRSGNMRENVGVGPILLSRGI
ALHSHPDR*
>FhHiC23_g6050.t1
MCCSDRSFRMLSADQELKVSRMTKRSQNKKLFGRDNYRLREFVLHTYCIRYFEVSGGNRG
KEKGQLLLSHVKFIEKVQDDDMDSKKNVFQIAYAEDALSTSWYLLYIVANSAIERDDWIS
LVRFYTRERGAVFLPRYHPGVWKRPGRYSCCDDINRRSMGCQPTNEPGPPVVVEQLWRAV
SAAEASNVPMQVSVSASSGVGPSQAVSAAQPPATYPVSLNQAVAAAVAAGVAVTVQLNTI
PTASVVPAGATDLGTSGAAIPPGTHAVMLNAPAASIPLPAVLHSTTGISVPVPGVIMSTG
ISNAANITTSPQPFFQLHPQQQALMQQQQQQQQQKQLASLNSASTGNPTGPFAQPANAIR
RSGHNQNRLHPVRYTQQTLFDMDDSENTVIAVHNYNPVRENQLPLQKGEKYYVVNQSNAQ
WWYVRNMAGQLGYVPTNYVHKPNSLNSFDWYYKDITRQQAEAILLDENREGCFLVRDSVS
KKNTYTLSVTSKDPEAPGKLKVHHYHIHRTESAGATNGHVNGTGLINGTSATSNGTGGAS
RPVGPSTASSTEAQYYLSEKHAFPTISDVIHYHKHNSGGLVVRLRSPPTKDRESPVTAGM
GLDEFELDPAELQLEREPIGKGQFGVVKRGKFRNIPVAVKQMVEGAMNEDDFIEEAKNMR
FLNHPNLVQLFGVVLKKRPIMIITEYMKHGSLRDFMRQRQPHFFNRPVVLADICAQVANG
MAYLEQEQFVHRDLAARNCLVKSVSRNSVHVKVADFGMARFLLDNVYEPSAGTKFPVRWA
PPEVFQSTYTAKADVWSFGVLMWEVFTCCAENPYQGMSNTQVYQYIVGGGRLQKPAVCPE
RIYVLMLECWQHEPNRRPSFEYICQKIGGYLDQNCEN*
>FhHiC23_g6087.t1
MHFRTIRAVDCDSCNEARAISLDELPVHERIYSRSPMDVDYPETSIFDFHVFELLGRGGF
AQVYRAKSIITGQEVAIKMIDKKAMLQHGLTNRVRREVEIHSRLKHPSILELYTCFEDAN
YVYLVLEICHNGELQTYIRQNGPVSEDVARHYLKQLISGLAYLHSHNILHRDLTLANLLL
TKDMKVKIADFGLATKIEPGEDHKTMCGTPNYISPEVASHGQQGLETDVWSVGCMFYTLI
VGRPPFDTREVRSTLNRVLAVDYELPTTLSPEATDLIGCLLKRHPQERIKLRAIAQHPFM
CKKAINPRLMETSNDSGIDSMARTPLGCLTNNLTRSSTTKSEASAEPHSRPPLGLLSAAL
SDAQYQVSSTPYFQTFPRQSSFSGTIGSAGSVPPKSAKSASNTLPRSGTLDQEGYLQMGT
ARVTLPSCPSAPNPNRGLTSLSGLSMSSVSRPTGCTETVTAQTKPDTRRPQSRDSSRRPV
GVRSRMGSASNSVESRPSPLNGRRLRPMRTYTRLAVINIFDDESVCVEFLRGSQGKRKES
MGRKPIDPSCFNGDRQLVVMEVMGIDRTGMQIVVYQPGSSSHGVPLDTRGLFETSQSSEP
CDSTQQSGFPPRAQPGDHVSLFWLDKLPEKYWKKYQFVSKFITMVRAHTPKITMYSQRAK
CMLMENGPPADFLAEFYEDETRIACSADGSIRITQIDPGSSKPVSIILDSDRSLTALAPT
TRGLLDYVSEQREKCQTFEKLLSASINQCSTIDEPRSCPFPAIIGRRPKPAGIVHSNSKS
AAPAQTSLCMVNCGSTLADLPATLLDLISSNVVPDQRCSQICPTSSKPVFIPQVGWADQR
SADELQVQFNDGAQLLLTYDRSLVRSIHFTPPPHPDGTVGQMATAQRYTTSDPLPDEVHR
RLELMPLVIQHLRMQSS*
>FhHiC23_g697.t1
MELLVFGSRRETAVFVQFASSRNEYCFVSLHEIYDKNEVPTRNHLGRGQFGSVYQGSFIK
KPSKQVAIKFIENSRETPLSFVLKREISVLTALRHPNIVRLYAYYIDEKRTGVYIIMEMC
NGGDLSKYLAVKRSLSVNSIRLILHQVARAMNEMSKLKVVHRDLKPANILLSHCKHCSKQ
VTDLPIEEITFKIGDFGLARELKRNEMAATVCGSPVYMAPEVHLMKPYDSKADMWSLGTI
IYECLTGKVPFFAKSLFAMANIFQQNPGKKPEIPSGVDPRLSNLICSMLSYNPDERPDFQ
KLLEHPFLSENASPKCRKPESAAVPMQHICAKTRPNFSPKERRQKLVRRATEDAYDIRVY
EEPNQSRTSDIGFKDLIQPQKPRRVRSSSLERNRKQHFDHRLDNYINKNGPKEATNPNMT
KAVSSLQSPAKVEYVQKGVWRAKDDMYDLRLYRKPNRLQLSESPYGNYIQAPFAPRLRSK
SFGRDNVNRILVRCGSEQGNKPKGILVMKKCNTPRAVRLPSKTEGNNPGQANYAHL*
>FhHiC23_g2421.t1
MKRDLNRGGHLVAIKKVKAGPRWVLADGMNLSAIREIKALKELDHPNVLTVMDVFSQDRC
ICLVFEFMAADLEALVHDCTVVLIPSHIKALSLQLLRGVEYLHANWLLHRDLKPNNLFLS
SQGKVKIGDFGLTRQFATSPSRPMTHQVATRWYRAPELFYGCTQYGVGIDLWAVGCIIAE
FLLRVPLFPGDCDLTQLAKIYDITGTPDDDMWPDVRRLVNYVNFEPKAGIPFSKIFTAAG
SDLIDLLETLLSLDPDLRGTAQSALASPYFKNKPYPTPDDQLPQPKVNRTVAGLLHKHDH
QRDLLNPLDPGLARPATTMAALSNSLDDTSHTPISASRVLRHRKNPLETDLASSVKPEPT
VAKRLRF*
>FhHiC23_g861.t1
MGPVPLLAAFDTFETAALSSELKAAAALSVTTYFLRRCFFTSVNGLFAMPEATSAWNLGL
VAQGAAGSKPMRQEHKKNWDDYMSIIIENWENKLQPVNYFNKLRTNPLCCTTHDEPSCGL
MLTHGAPKDPQIFYDLSCTKSDAIWQMYPEEMDTNRYCSTDHCNVPNTDELNVLRKPVTR
DFQLPIILTLAVLCVLLCIGLILCFILLRRKSRRNTANQRNIKTDLDGVHSLEYCPNPSE
SDSLAGSFCKPSKPSLLRTAIAAPSINGGSTHSNPCSVYRGRGASSLSHFSGSGMAAGTT
TTHLSGTSSSAQQTSLAPSTSVGGGSVAPTLRDLLEESCSGSGSGVALLVQRTVARQVQL
EERIGEGRYGDVWRGVWQCDQVAAKIFSSRDERSWFRETEIYQTVMLRHANILGFIAADN
KDNGLATELWLITEYHPLGSLFDFLHDHCFLPVALVRAVASIANGLTHLHMEITGTQGKP
AIAHRDLKSRNILVKTDGECCIGDLGFALKLDSNLETIDLSAHSDRVGTKRYMAPEVLDN
TIRQTSPEAFKQADMYSLGLVFWEMTRRCWVYNLYGPEEYQLPYEDLVSQDPSVEEMKTV
VCEQGLRPMLPTAWAKHHVLASLQDIMSECWYPNPTTRLSALRVKKSLAAMRLQLDLNSN
LCVRPPLSMIPPDAMQGLPPDIIFYPRVRLPDVGASRSGTKGTPALVAANRTAATPDVNQ
PVGWSQSHGDQYCASAPGSTGTKTFVSYLARVLTNREKAPIVVHFVYFYPSFVGAF*
>FhHiC23_g8249.t1
MSHRSYMREEQYVGPYRLEKTLGKGQTGLVKMGVHCVTGKKVAVKIVNREKLSESVLQKV
EREIAIMKLIEHPHVLGLYDVYENRRHLYLILEHVSGGELFDYLVRKGRLSPKEARRFFK
QIISALDFCHSHCICHRDLKPENLLLDDQLNIRVADFGMASLQPEGSLLETSCGSPHYAC
PEVIRGEKYDGRMADVWSCGVILYALLVGALPFDDDNLRNLLEKVKKGVFHIPPFVSPDC
QSLLRSMIEVDPRKRITLKEVLEHKWVTSDQNMPLQLELPMTQAVQTAIIPTRGDIDPDI
FGTMTSLQCFRDQEKLVEELLSPVHNTEKVIYFLLLDRKLRNPSSDDPEEIRSRSSTLSL
SSTKADPPRKRIDSLKLTLNGSSRLSLGNLSEGSPLSGRRGLAVQKLRKKSFSTGLDSQS
STPAVSPLGSPLSLQRVHCRTASCESTATILSTQNSLTIPAPYRGPVPICMPAGTRHMPA
AILCSGNGMTAAVTNAITLTANNTGTTNSNNNTNCNDTGILTSSALVTSSKFNPHSTIPA
ETLGISAVMSSAGAPLSMGHAHPNLNVYCFSNIPPPPPVPGQPGAPSTLTSPFVPTVHLL
APHIHPHHPTPPGHHHHHAFTAGPTYLIPTMPPFHSQLRMPPPPPSVPACTSPGVCPEAP
LPQPAFAPTVTTSEVRPISSTPTPTLVSLQSSEAVANPDSSETVSGMATSSESVSKPTDQ
GAETKTTPSESNEAKKSAHADENGKDSIERENSPAESVTTPSFPSIAVRTNLTNTLSSTA
PSSPVDSIPNRSKRSSIPTSSPHAVYAHRQLGDTHPVPMDGKIRSNGTAIPTSSPTTGKP
SIKSHATPLTPSPSSSPSVSPTAMIEKRKSNTAEEPGSRSHGSHPSPGFSSPTGRGRHVN
SVSPAGSVNTSMATTPASPNASGGTQPWRVKLNSFRMSFLGSPRFHRKKSGVASGVDETP
PGSPKVATGLSPTSRPGSGRSATTEPSPLLTHKSWFDGFLSAASGHVIVKGSQNAFNAAV
AAEDAAALAISTNAKLSEGVCGEPKPVDSDLSLKVYAASGTVPFGGDRRDSDLTSRSPTV
IESEPKVDPANDSSQVRTRSNRPVTISEGSSASPNVTVSSEQPFISSSMAAAATTTTIGE
ALSASIRQSERRVTKGTASITNPTSTFPEETNHVIMIKGRALNRLKAELVQVFLATPGVV
HTVISPTSFRAEYRRAGSGSSLLARPVKLQVDMVRATGGISTGGVNPANLNNPIPSEREV
YAVNFQLLSGPTRRFKRLCDQLQNALLAGPPHPTFASVSSGNGTATTMKSALITDQGNTG
STAVCFPQTTTSGRIIGTDTNDASNFDDPTSKLAGDNHESSGNSGNASHKSQSPTPSFDS
NGLGTKSYETAGECRS*
>FhHiC23_g4248.t1
MLPASSVGAQEYGACQLILIIQATYAVARWCDHPESDALRRGLGIGYGDNKFCSQPNETS
SELPDVWCSTPGTTGACQKTMDLLRQGKVLRLTTLENIPATPIPCPEPTDSFIQCTSLPE
RMEDLNIHPSVSSRPGSENPPSEPVIVHDSVQKRVTNVGPWSANSGKKSDAFIKRLTRCF
RIDNMILNQSYWTLFEAGDSKGTLLKICNQSSMKKFSDVFTPFRRRRLIKIGEGCFGEVF
RCTARMQAPHDNERKRSVSNSSNEDLVAVKLIPVGGSVEFNGESQKSYNEVLSEVIIAKE
LTALSYGLHNQTEGFVQLKQVHLICGAFPSYLTKAWEKFADSKGSENDHPRIFPKDQVWL
ALETLFSGSALEDTVIPCPAARLSVLRQVALSLAVAESELYFEHRDLHWGNVLIRPINPN
MFEQSDVCRFCDSEASLSTVNFRLDGRAFRVPTHGLRSSIIDFTLSRLEQDGGLVYVDLS
ADPTLFESKGDYQFDVYRLMREHNRNQWKKFSPKTNVMWLNYLVKKLSSGSCAECKSDPK
HSVCIKLLTLLESDLQELKYKSARDVVLMQSSFTDLQI*
>FhHiC23_g9886.t1
MKELKEVLPSQSSVLDKVMLVQSRCAEVNSGFCDRSTHEKRVRAASTEVVLNRIDKVEIL
ESSPTENISLLERFLGCIQPLARWWSKTDKQDQTSTESEVPWEVPFESISNPEWLGSGAQ
GVVFRGQFRGETIAFKKVNNKADTEIRHLRSLRHPNIVQFKGVCVEPRCYCILMEYCPYG
QLYEMLHSGREVQPYHVTDWAKQIALGMQYLHTNKIIHRDLKSPNVLIGENDVLKISDFG
VSREWNETSVKMSFAGTVAWMAPEVIRNEPCSLKVDVWSYGVLLWELLTCEIPYHNVDST
AIIWGVGSENLRLPIPATCPTEFRILIRMCWNAKPRNRPNFRQIMSHLDLACNDLLQLSN
GDFNAMQQLWKEEIALHFQDQRIADEGQGKLDVVLLRRRREELRHAQDIRRHYEDKLERV
NDLCTDMQLLLEEYEEQCKRAKTEKAHYEQMNNELKQMQTKMRMQEFQHSLEHTWSLSKM
ELLRKMSTALLSERATGFPFTQNVLHVAASRSMDALNQFDRFGKSRADIAPSLWSDRTKL
ARLPGKRKVQCPICGSVVRSVEWPAKMKRSNAAAGTTDWNAFFQLLNQCLDLKATYKCFR
SKRMCGSMDELHPGSVAPPSYEYVMATEWFRPGSKEQGGTNSKHRNASRNRHGRTPVPIT
QKYRFVANSRTSSPQQGRSYPFLKSQTMDFASHSLTASSSGFSSVGIPVLTPPIRIRRGG
TNRPMHGSRTSSLDFRSTTPQRHVQTNDNKASHVIEFGSFSTEHQGESDIQTLCSVSNDS
NNLNSRTPPGARSQDSVLDSCCTMVAETETCAPSESPVDNVYPNFSRRHFSQDSLFGPCN
GSRLQGRRRHICSESSPQEVIHGSWSSSDEADCPLNSHPKLDYVADDMCGTQLSQSLTSG
LSHLTVVAASSVQEKIAKHSVSMETTGSLPNVHTKNGDDERSASKYDFTESATYKTSLDT
QDNEAVFTKNAIESTRPDSQYPLLCQVSPLWPTGKRKRERSLLALATGPPKPQVSTTVPS
NALSVQDSRPVPPRPEKLQLDPRETVFREYGVQLRLEPGRRHLRVQKQTEEQSATAGQDL
TPQIASDEAKFVRRRSSSFCAASSSSPSTASADTHTHLSTENLALELRQHMLDSLSDKEH
HVRRVRSRLRKDQRCPDSLAVPSFLRQPNALTTASAEIPDPTMPDKQNAVLRRLSLGPLG
RSLFGHLDRASISILFPNSTTTTTGLISSITEAELDLSEFSDDVAREISDIRHSVNMGWT
AETEEDCDSSPGPVGPSCVSAPCSPNQFGSDVPPIEPRLVDQRDNSDGCLDLILTPRTIR
NESTSEEPQTGSDWRRSTR*
>FhHiC23_g766.t1
MAPDATVRYSRATDTFEYFNLCAICDSDERQCTFSQRSLQFCRNPLGDSLSASGTSSTLL
GPTLVSKGLTLGGDGLVLGVAGKLDISNVYTVNMGKKKNRKSEKVMEISLPTNVQKHINI
TFDPTTGTFQGINEEFRKMIDNLGITFEDKNKNADKIINAVNVFEESQRPKYIGFDPRTM
GDIPECDEVDDDHKPPELVSEPVLPTRVHEPIIMPLPTVKQQDETKKISDDLKSIAVSKL
PPKPAHTDEEYRQAKPKEGPAKQAPPTLRRRARKKMSDAEFFTALERVITPGDPHSNYTL
IEKVGSGASGTVQRSRDNRTRQMVAIKVMRLDKQPNRDLIISEIEVMKELRHESIVNYLE
SYLLRQENELWVVMEYLDGGALTEVVTETVMDVPTIAAVTRECVKALAFLHDKNIIHRDI
KSDNVLLGRQGQVKVTDFGFCAQLGNRQSKRDTMVGTPYWMAPEVVNKTVQYGQKIDIWS
LGIMVIEMIDGEPPYLHEQPLRAIMLIQANDSRRSNAPSSVHFGTNTLQYFVLRIFACRS
FIVEGSCSFTSVNFICTNLRVCVSACAFLAGTWSFGVDLVIYFHSAIDQSVSNVDVQRFH
LLRSRRTPSPEHPPPRLPLTLSCI*
>FhHiC23_g6334.t1
MASKHLQPIRIERNEIDFSKKQTPVLDSTDAVQASQTIDNVRNNFVVAVDHVSTPAVKKS
TTVSADAMRTARSAVLDGWKLTENRQNQLRIPSEVQFNDSEIIPVKDNGSSLSDTRSSTF
SGGQINVQGLSSKTNRTPSITSKDEFRMTDRRRISRLLPKKKHRQPNSPPLLQPPGEIQQ
PTLRINGAESTKHGPYVVDALGDSTFMLNRVSQTTDSSTKQTIENIYAMQKKTPLLLSNG
PIVIERPQKLRLLPASPRSVSIYTVHNRLENGQHVGVVHPMERAMSNESENDDAVFQNRN
QFMTSSLRETATHGRRVRRITSRRQLRHSMSEMGYGKLQSYRKLELIGEGTYATVYKGYS
MLLEKMVALKEIRMEKTEGAPCTAIREISLLRYLRHANIVTLHDVVFTENSLTLVFEYVG
QDLRNYMESYKNRLPLKTVKLFMFQIFRALEFCHASRILHRDLKPQNLLITKNQELKLAD
FGLARAKSIPTKTYSSEVATLWYRPPDVLLGDRNYSGHIDIWGAGCIFYEMVTGRTPFSG
ESKESQIKIIFQKLGIPPEAYWPGLRQNEKFQQLVLSPDIEQITSVSSSISPSGTKRSAE
EIQVFTNHLRDTFTERVNRLDRTGIDLLTNCLHLLGSRRITAAGALVHPYFDGILPKGVQ
VQDLSPEQSVLVSHEEVTRAGMYRYKMESGQMNFSQQKKIATSMEDVRVVTQPTQSEVYR
KVNSFQRPSKAMSRSMMNVFPLENSDLIQANGTRRTHEFLQANYDGQISNGLPDSVLGAQ
TIKKHTSPGAQSRSDQSSVSRLNGRHVKFEVVGCDFSANAKVVAFHQPCEQNATQESKTY
HIETRETLPVTNHNHLSTADSSTSSQPLTSAQRPGTPIQIVREHDRSVKVSRSISGTPTQ
VRSLSSKTLLPSTKMKSHSINWKSPSKSSIMIINDRIEPNGFTRSHSPIMVTIERSYEPT
KYPNSGVFGTNNRGPTKKIPFNLNNQTPAYVRIKDTNECKQASVANSVDSDRLTSTDDST
NVSFDGAIEMLDRICQ*
>FhHiC23_g3316.t1
MPSISVSETDGEKSLEQVRLAEDLENPGSFVAIKCIRKKFLSKSQNSENSRNEAESRKES
LNNEIEVLRRVTGGELFDRIVQKGSYTERDASSLIRQVLCATEYMHSQGVVHRDLKPENL
LYYSEADDSKIMVSDFGLSQIENSESNMATACGTPGYVAPEVLCVQDGKSGYGKEVDCWA
IGVIAYILLCGYPPFYDENDHELFRQIRMAEYEFDSPYWDNISDSAKDFIRLLMERDPKK
RYSCTQALQHPWIASNTALDRDLYPFVSEQIRKNFLAVQRWKKAYNATAVLHMLRRLQLN
KTRTRSKKRSESASDLPSHSSDGFSRASVDPGKASDASASGNVRSIRHEKVIQQSINRSD
GHGECGSATSRHSEPVLRTQTE*
>FhHiC23_g4009.t1
MTSATSDTDLVSPGHIIKDRWRVVKKIGGGGFGEIYEAQEINCQEKVALKLESARQPKQV
LKMEVAVLRKLQGKDHVCKFLGCGRNERYSYVVMSLQGRNLADLRRSMSRGLFSLSTTIR
LSLQILDAIETIHEAGFLHRDIKPSNFAVGRLPKNSRTIYMLDFGLARQYTTPKGDVRPP
RPVAGFRGTVRYASRNAHMNREMGRHDDLWSMFYMLVEFASGQLPWRRIKDKEQVGQIKN
SFNHMTLTRCLPSEFRTFLEHIEGCTYADRPDYNMLRGLIKQAMIRRDIRESDPFDWEQS
PMLADGQSTNVMQVPPTPAPALTNGAAGTAGTPVGQQASRQAVTGHAPSAGGAAQHTGFV
DKHAHTAQHQQGGGASYHRPHHAHHHHHHRSGNQVQRGVDTLGLGTAISVGGTSAHHMAS
TVNESMNGAPSPAIGGAVTGRTESAELAVGGEGSAIGKTHSPLPPPPTPGAVNELGGAEI
GKLGSVTAAGVDQGKKPAHEPAVQNESPAPVPVGGMLNITGLSSTGHNADDAKPVRRLSS
GITGGHRSARRHGTNMTPCRSLVDVGKSDSGGYNSSGPKANGETAGDWNQPYSCVNRKND
AVSEQRPSRLPVLTPIRQNHRDSQLGQVVDTQNSASVGQHHSSAVRSAFADRIASSGDRL
RVSSPKGSSLFASGTELSLTGPYCYADQSQISAAQMTHAIAVNTIGRMPSGSTSRLTRMN
SYAAGSITQLAGLGLSTQDLLDEEVVVQDGNEVHGSIVPSNLTEADQLEGGLIVYRPEES
DADSNERPDEAGVVDRVPNTKANLLAAGHSDESKHNEEVRVRRDNTSTGYATNPTEVGDN
PSREKHPSVVSISKPRSDSKSRAQFAAHRRQRAMVGADEDVSHPNRRVSAGESFLSSRSS
PQFFADGSGRRASLTQSIPSHRPVPVPRQRPQANWGQIRVPGSFVEGNRIKLEHSNSRSS
QSASHSFNRDSSGNASGTGPVLGRKTAAVFGGPNGAIQSMANHFQIRSQPRSPGVGTRLS
KANGVHSGSVPIDSQRQRSYPTGLRTMAKPKNGYNPANSSTTGNNNNGAVMGRSRGMWTR
GLVELQENNNNTHGSHGEDFDDLVETAFIRRPISRLSLYEHAEIGRGVLWSGCDHHASSS
DVDSDAPAPAVMEKSKVTEDEYEPPDPAKNQSVSTEGIENYPYTNDADALKRKLLLEQLH
FIEHVGHPTSELDADSSNSVERRHHNHLISLEPVQDAQYDEPYRDPSEPQLHEVCTLTSK
CTSNASILVPRPPANPPAFSSSALNARRRRYYPVESENVINGI*
>FhHiC23_g6762.t1
MVLFLPVKNVSSEDGTGVIFCLTSKREGSKGFITQPEQCAVGVKHCLIALSVTNQTTDYV
RQSFYCWPWPELESHCPMELGVCQLLHRSDDELHLTCCCFGSMCNNASLKYMPLPNESVY
STLSAKLRSRLETFGLRDESGQQISVYRTQPDISTWNNFRRWILPHGTRMVLVCLTILVV
GLSIGLIILVRYYPVFYTHSWSRLSIHRTSLTNADSTEQNCFSVFCMTFRDRLNSTDKHY
QKAHPHTRTKPTDLFKCCRLTRCALPFNSGPRACCSLPNTTTRLHQSDASLDHNWSEYQG
VKVDDAVHSTSPEKSCGLSMFRLQESESCSGPVRTLSSTPVETRDAQKLTRFVSVTAGQT
ALRNNETQHYELLRFLGQGRFARVWLAKLDESQCIQPDGDIVHQSDCTNAIRDDLLSYTG
HLSCKDRMKTPQSCGKSSEDLIRFKAVKIFSASGQRAWDKEFIVFQWLTRTRTCTQPISS
DGSYNLVRFFWAEKVQNEYRLVLEYATQGSLRSTLDRGEWLPLKHVLQLARDIVRGLCFL
HADYPTSNKPSIAHRDVKPENILIRSDGSACLSDFGQSAVLDSPMCDEINQLDRVASTTT
TTTTATAIVSTSLTSHGMNLEAVPKAGTLRYMAPEVLDGAIQFTGRSVLCTDLYSLGLCL
WELLSAVSMFPIMVDLQEPASSKQLVPISPIVSHGPTAPGEPRRVWLPYELELGRHDIDP
EELRHLVVVRKHRPHVNDAWFESPLYTQFYRTIAESWDSEPEARLSASCVLERLNFIHAQ
LCNTTTGPKKDPNHCTH*
>FhHiC23_g9426.t1
MDTSEVKFRRHPPQLHRQMEQEDTSPQSYADNNSVSDSKPEGGKSSKSNDGVANPVSEPK
PAIHHHLPPTQDSQGSSSTGSGATAMSLGTSGGSVSSGKSNRQPGKPTAAGHGTKCSSSA
SSSTEETEARERRFGSLDLHPLPTVAPTATMASVVRRSLIGSGAQCTHLHYNALLTMHRR
FNSHTESPTDALDCHSSQTSVSTAGIPTGCPGSVVAPTALSVGSFANKSETEPSESVFKL
SSSAYHNSVHLFGVLPPSLWPRLLCPLHGASLANSSSLLMAEKDQGTATAGSYKNDTTGG
LCDEVPPVPSLTTVRDSANQDIVTKTPDSVPYVGTTGTTRLESTNVPMSTVADKWFETST
KTPHPAPHIGPYQLGPTLGRGNFAVVKLAKHIPTKMKVAIKIMNKELIGPNNLNKIAREL
EAMKRCQHPHIVRLYHVMETESSIFMVTEYASKGEVFDHISISRAFSEKEARELFWQIVC
AIDFCHNSGIVHRDLKAENLLLDSEFKIKVADFGFCNFFKPDEFLSTHCGSPQYAAPELF
KGEPYDGPLADVWSLGVILYILVCGSFPFPGESLGDIRSQVLRGLVRFPFFLSTACEQVI
RCMLQVDPARRFRLRQVTATQWMQASPNVEHYRTMMSRYETKAKERQFDELFRSQYPEHS
ELARANQAEHAQNQLDNGVLRALAVGVGFEEEQIRFSSLQNKCDRWHAAYQLLCAKIRRF
RTDPHLCQYVDEAMRLIVMPAHNRRRRSSLLNAWRSATGQTVASTSVGTLGLGSSGTTDS
LMDSDETEGSCLRRTTLLATVPDVMDEVMAEVEAERENEVKSQPDSLPKCSAIGSEITVK
STEKASSDVETKRWKDPRQPNSTELNVALFILKADEDIILSQLGHSPAASVNPNGVSTVR
RHTVQLVGSPLAAFRPPPPTEALVRTAGTESDRSCGYTQSEMPGPHDTDVMPVDERQSPE
GGVRGDDSVIAEPGLVHISGQRTVHRFPRQITQPHIGTFQQLKSKALQPEQLLRTALDWL
PSPWGSTWRSKASTNFDIGETGTELSQAANKTDTKNASNKLSAKALPSLDLGDEASTASK
PPSELRRVRPGLQRRNSVHLYEDELDTPELTTPQSVPLSRAEDSGDELEKRILSQNTLDN
TPTFVANAGQLGYNTNAAEEAILNSSYWAPIVQDTMNFGRRLSVRSEPEDQELVNVPVAM
ETDGPESTSENPEVTVRPCWSAVPVESEDNRSADEDVCDPSAHLGTLLPQLNLPANLPAV
IHQPVARFTVKDPHLLAPPDFMTPHCSSFPRRSSDGAAELQPLHRPALAVGGSYPEQTNY
RNMHVNPGDTSPALVAPSATVYCIHETGAAGSHNDEAKATHAGVYGLNSSAAALKQCDSC
TAAASNSAVGGVGVATNAGICLMQSPRNVAVPQQETSGPVHARATLRVVHPASSRLRSTP
FSSATGRTSSVLSARQHSILSYTQPTMMDRTLWRLLGRRQPTVGPVTGVPSGCEMPIQST
PVQAQLVRHRKRFSLPSGYRPVRQAVLSDAGVQSSVCLCNHPLTPDLVQYIQHLMLYSQS
THQPPLCGGAPTASGPGPPVCPIETGFSRRGSEASQLLAWKHRLNQYAGLFEPATPELAF
ESSLQPVANLTSIPNRMVAYPTTLDTVSTHPPSRMNASSVHVPLTADATAVPSDAVKTQS
ELNQLSIVSNLSPTSPPGIELNDLKTELHKLETETCAAHASRIPASAAGEEDDGSGLSSP
VPSHTSPLCKSTRAGDSRRHYMISGRRYQRSTENSVSPPQLSPVSTTAALTPGVKLTAAD
LPGEQRKWVPHRVSSLKVPRRASSAMSGLTGRGQSVRRPPNGDLTPLPKVADHTLFEDEA
LEYGLPRRHRYSVGESLDHALIGVNSELNCPSTIQSDTPPFAPLSCQPSVTGLHSQPDHS
FDTRLDTHLSGGFVYTDELDRTALSSPGPAGPMTVLDLSPSRCQTETLFPGSETKGDLPS
VVVGPSSVGVKRRLLNPSHGKSSDYLRTLQRTGGSLDRRLNFELFSSPKRKVYQEWLPKV
AAFSRKAATTMLQAVHPSAEDRQLSPGSLSPSAQAPGDPATPPTHVPLTTVSAGSHTAVT
STNDLNGLRFSSTIPTQISPSISSSKSSACSLSHTMDQRSENLCPGEPNTMLVGESARDY
HTVEGIHSDEEYDDDDDDDDDQDDDDDHVNEEEEEEKHCALAPLQSHLTINMTYSHSART
RYNLAQVAAPTGLGSSNFLMDSHLTASGQPPQSFTLLGRHQALNPLLGNPSPLSFPPNPL
IATTYLGTTVLPGASAHSVNDPSTASAICGLTDDPLSTAATTAAAAAASLMLLRHGDDDE
DLAEIDRVNRRLAMGKLDDYVSPGTYMSPESSTTVPRYFSPSEPISVCSDSETLSESIDR
E*
>FhHiC23_g3422.t1
MTTMDLESDDVEDDVLPIETEVKTREENRTVGHLRDEALRRKRRLAQLKQQNSQRTNGVQ
DDEEDVGEDAPLPKPIFRNYKPQSEDLKEGELPSAPMVDLTSLVNDQLEAAAAPVVVEEV
LGTRRYMAPEVLDGAIQFSRDAYLRIDVYAMGLVFWELMSRCTGTAKHQITVSEPYRAPF
EIELGPTPTMEELRLFVAHEKQRPGFNPLWTGDTHMCTLWETIEECWDQDAEARLSAGCV
AKRLATLAQQAEYSLDPSGTPLMTSQPRMASSQDVKFPNMCPDNDDAIEIPQRDHIGLAP
LRLTAMFSPRSLGRSQTTPNPICLPVPSKCASDAISRSGHLTVTLQNADCDTQERETLLS
RNQLPL*
>FhHiC23_g8606.t1
MRKSEIRKLKRLMKSAPKKVNTKRKVRKRSAKLCASGTGNLISGITKKTHSSDSFEALIH
SSMFRFLNEKLYTCSSEEAMSLFEEDPKAFEVYHTGFQQQLAQWPDDPLLWILNYLNQVP
DSDKKTRIADMGCGDARLALAVTGNKKVYSFDLIAVNKRVTACDMAHTPLKSSHVHFVIF
CLSLMGINCRDFIYEANRILKTNGELLIVDVASRFTDKFGDFLKKLRSYGFALEFSETTE
DTYFVRARLKKVADLTDKSVQQLPPLKLNPSASVIINSGPSTRVIHIGRMETIIAHVREG
NLQEVRLWLDDIGNDVNQGDEHRFSLLHWAAREGKLPVVDLLVMRGARLNATNMGDDTAL
HLAAAHGHIDVVHFLLNCHRFNVDMPNEHGNTPLHYACFWNHLEISEYLIKNGACLMQEN
KYGETPLEIARPRAATLLAPLASALGHDLLHRRPFRDTSWIGTKTRARDATLYKLDGESW
DPRDVELTGALADGHGAEVLKGSFRRCPVVVKMLKLRNCTVRQARDFKEEFPRLRIFNHP
NILPVLAIFTATPRLCLVSDYMQYGSLFDVLHQRVDSVADGNVGAVEVSPRQAMRFAVDI
AKAMEFLHSPELKVPNFRLNSKHVMVDEDISKVGIFDTELTGREANSDVQAMREEYLIAR
LDMADYKFSFHEKAREYNPAWMSPEALQKKASEINLEASDMWSFGVILWELATRMIPFDG
MNPMVIGMQVATESLRLPVPNHLNPRIARLIDLCLKEDPGKRPRFDAQLIQLLDKMRERA
GQ*
>FhHiC23_g517.t2
MADLQRAQTDIGFDLGILFGGTGDQSSSMKIGTKRSDACVLGVALGCLLQVRQVAKPKVA
PTVKADPKQQVSSVARLAGLETKGQSNTGEPGELDSTADTADCTVVPSPPSTPVATGPPN
TNSLGWKSVVSHGIEDKGVIQSEKVKRSKRKASPECHWNNAHGPHELRRSASVIHSKSKP
LEAHENGVHTQLHVNSRSRHPSAGHHSHRYPESYATMPTRVTSSGTRSQSHQPSPTHHSS
AFTTRGSRAPLTAQTYDRLNSQTTSPRNWSQTNENTLPRSTRISDNAASASSPSGLGGPT
SQSPGFVEIVHHTREASRNRDISVKNHRTISSYRSESLKRGQTGAHIGLSASQVRARSRQ
ELINQPEVSGYTKRVDMSDISFEVQPNRQKTSSNGIYENSACFQSSPPNNPRYRDPPNGR
LPLREPKVLDDNLIPSGRITAPPGINQHDGMDATEEMVRPMKTVIDDAPEHIQASEFRLP
FRSPRHRDHPCTGRDGPTAELCTNHETVSSHGDKSAQESRRVKLKRSNTDYNLFRLKQLE
WPNQLSTSHTVSRFRGLDLVSSQELPTVGGTANSSKDQYVLCETNGRSGSLGHLRAGITS
SPPSALPSRSAPIPMFTATLQRPVQASTGTQHSSSGSLRKPHRNEMGSAYYGQTTATKRM
PPPLLEYQFQEEPNYPLFYGNRERFQLHTDNSPDLSYLRPYQAHHRLSSEQFRNALAKVV
SPGDPRGDLEELGPIGEGSTGIVCLMRYRSTNHYVAVKRMNIFKQQRRELLFNEVMIMRS
YPHPNIVEMFASHLIKDELWVVMEYLEGGALTRIVARTLMSEQQMATVCRAVLKALAFLH
DHGIIHRDVKSDSILLSITGRVKLSDFGFCAQITPDTPRRRSLVGTPYWMSPEVISRKPY
GTAVDVWSMGVLLIEMVDGEPTYFNEPPLRVMRRIQEEAVPHLANPHKSSRRLNSFLGLM
LVREPSCRATAAQLLLHPFIQLGSSYECLLPLLSFIPRS*
>FhHiC23_g8283.t1
MISLNSCWIIQLFLLFHTWAAIATTPTLDTQEQIVHLQPSITLYNNTAESLRTIRVICPT
GTQWTVPDTIESSAQILLEYHASEGSLLTIHLPVNKTASRTAFRGLYECCPMQLEVPRSL
SWMKRPSQPICCPCCPWYEQHLCLTRDLTSTPFERQSKSSCSGLFLFTGTVNTEPVRLYI
VPDEPMLLPCPAPFHWVNSGNKTKLPLTVRHQFFLHTTLGTPWFPFSGNDLGINHTYDPR
YGLCLHRAQFPRTTLQLACHYESASQVRLVQTFWPPSSPTIPPVVQLRFASSWLPRTIEP
NWNEYQHVNEGVQTEAIYRARVGDSVRLQCIGIYTQSRIVKQPPPKLCFLWSWFEANETD
SIKPYNVTSNATHDWHLNACPDIQSTSKPRSAVYATNDMELPPINRPITVACQVRTPTRV
APAVSRQVRVVPVLTNSNRISWMIGSHNQQSVMLIPLNRTLEQTRSNHTALLMISAQDDN
KTEFKVFVRLYFWAEHETSDWPACVFDNQTIPTGSIRSVRRVRDMWQCDITWYQTTQATN
VPIILRYANLTQSIMIFTTTTLNGTTPQLTGLHGNVRKTMQLTCLRTKQEQALSRLFDSH
FVKKSYSTRFIWNIELQDGPQGLTHAFNLSQNQPTLVLQPLHEENSTLVWSYSIASNQTI
SDFPDTGLPVPVRGPRFICAQCCSIYMEHVMWAGPPKCQKLTEWPLDSWPQYNTSSPQAK
LALFLRQKEMPTQSWYNATQNPVVFYVLENVPYRLECMLLGGLSLNRTRNMSPQLWPRFQ
WWNGTNITQALVNQQTWQLSPYSRTLSLSLIPLEGAKTTNLLQCHFANLTIQARIQSTKP
TEPVIMDVGAIDAHRKTKNEQSRSLFHLYCQVVGFPLPDIYWELGFLDSAQKNSLEWIKF
HTCNAPHELNSSFTSHACNITVRSSELLRAEQIRCRATSYRKTVIKSLQLNQLYLLPVMG
ANAQNGTENSLGLIETRWLVGMCSLILPILGILIMSSLCLYHRTRKRSSDSGLHPIANAL
YVKPSRSVYYRRQDEWESSICCKLDMESEAIRELVYLLGSVDQLFRWHIPADYVELTGTR
LGLGHYGRVIKGWYVESHVAAHTAVRIPVAIKTASEEMSSSQCLRNEIQILSGLTDGPNV
ARMLGLIVGSRRDLSDTYLVLEYCEHRSLAEFVRKHASHLIGTDTRAQKTSIHSYDSGVY
SMNGTDLGTERTSPKDVPPVDVITSIPTKLATAELNLTYRLTQQTLYELAWGIANGVDFL
ARSGIIHRDLATRNVLVDVHYTPRICDFGLAVRVVRTDAETIRDDSYRITSFQKQLPFRI
LPLEALREQTFYLASDVWEMGLLFWQLFHLESKKPFMHARSAEDLVLQLELHFRINQNPT
QAPVALVRPRLVQDDDLWHMMCRAWQADPKQRPAAKQFCILLNDILSRMRHEKPGASTEP
VHELNYITCMDRTSTEQQQQQPETLM*
>FhHiC23_g2490.t1
MSVEETQSPVTSHNVKGQAFEVGPRFTDLRYIGEGAYGMVVSAFDKERNEKVAIKKISPF
EHQTYCQRTYREIRILSRMDHENIIQVYDIITANSFDEMKEVYIVECYMETDLHRLLKTQ
PLSNDHICYFLYQMLRGLKYIHSANVLHRDLKPCNILLNTMCDLRICDFGLARIADPECD
QSGVLTEYVATRWYRAPEIMLTSKIYTKAIDIWSIGCILAEMLSNRVLFPGKHYIDQLNL
ILEVLGSPCKEDLESISNYKARDYLEQLPFKPKIPWSQLYPYANPKALDLLDKLLCFVPS
RRIKVEDALAHPYLEQYYDPTDEPVAQFPFTQESDNLPKEKLKLLIWDEIQRFKSSPEAG
LKPVERIKELG*
>FhHiC23_g8974.t3
MMSVVEKVIPQVMNTRSPSRKSSVPNSSNSNNNRPQNGPETANHVNSDHPGSNHEENVIS
VSQSNANTGSTPTHTNGHSSTGTPGRSSARRPWRDQPNIGKYKLVRTIGRGNFAKVKLAE
HVSTGRQVAVKVIDKTQLNRASLLKLFREVKIMKMLNHPNIVRLYEVIESERHVYLVMEY
APNGEVFDYLVTNGRMKEKEARAKFRQLVSAVEYCHCKKIVHRDLKAENLLLDKDFNIKL
ADFGFSNFYDGENKLDTFCGSPPYAAPELFQGQKYYGPEVDCWSLGVILYTLVSGSLPFD
AQHLKELQSRVIRGKYRVPFYMSTDCELLLRKLLVINPSKRKPLKTIMSDRWLNLGYEDS
ILEPYIEPPPNYNDPVRLAIMQKMGYSPEEVHEALEKQSFNNVTAIYLLLADPKTQRNLP
EHSFVRSSRGSKTEQSTPSRKSVVETTEQSAPNLDVLTAESTPSRTSKTVNVENSTNNAS
VKLDALNNTDRKPSGISWLKQSSSAGPASSRTGESPIDNVSSGLPRIQLVDVSNNDTTAA
GHLDNETSTTDAAWIRRNNTFTVKKIRPSGSDTAPPDQSCPLSRAPQFSNIPNHLVSDAD
DSALAAANTAVTASTTAADEDSMVLPTDASTELLNLNVDSLRVTTTPEQSNTAPPPMVTT
LATPYQRKNPTFSCHRPRTKDSGSPVRTAPAPAAAPTVDPSPVVRVDSNYQFNVVDMLNP
EARHQFARNCPERSTVAVPSARRPGFPATKQTGGTHLPLAADHNADKADSTSSASTMSQA
DTLNGSSANTLNSDATHKRMNTPQTPKKTAEFTLPSEVVVSISNSSSGPGQDYKNSPRMK
LPAVTIPPVISTNTPSPVTRDPMTQWSMRLRVAGPTEKPRTNEPSSAASPSTGQATSVEP
YATTTTTVTSAAISGPSASNPSNDGPPTLTSAKPYHSTPTKPGQFFRRITSRLSRNHTHG
RADENKRNEELDARSGSDHPTACSTGPQMDVSDSHTGIRLATDVSRTGSTGDLVVSHHPH
PVDPWTARQRQHRPKSSVATSKHATIAVTSTAGHDPESHSSGTDAHNGYQGDSADDTTLT
ARENEPFIPRLQESRSGRLSSVLTGSLGRRRTPGTDLDPIGGNVGATGTSSSHKPSKPRR
LHFVYRLRVIGRDPETLLKEIVRVLNQNGISYVHRNEFCLSCTTASQPHPPSSRRFGYPD
SASVATTGGAPVALSTAVGGGEEDEDLLISSDPQNVSHMKWEMEVCRLGKPKSRYGVKFK
RVSGDPDAFKQLEQALTRQFNLPPA*
>FhHiC23_g2684.t1
MMCAVRLHTREQMCETSTTRGTNYFALRRDLLQALPQGEDYVNSSGNQSVYHSTSSSRTT
QNHSQSSLIRGRRIFPGCRYPDYQNNDLTDSAISSSPNYSDSNDNNSDFFTSDCEVTDER
IPVSRLLPPIRSLDRRTSTGLIYDTIFYIPAFRINTGRNDTERFTELNTVSYIRFPAPFD
LLSVGSTVGIGKYGRILEARKFARSRQKSAHKLQWSFVIKCLTHTLSHKIEMEAYAHMHR
QCTRRSSAPNLRNSFTLIRKFKDHQCTSVDPEVPIHPLITPLLSQTTMSLRHAQRSGQDS
AMCPIGCASALALRSSSNADPNRRARHTVYHCLLFPLAPGGDLANLAFRTLDRKMLLSET
IFYVAEITEALVWLHSVGIVHQDLKPDNVLIRADGHISLTDFGLASVTPGGFGQSYPGNV
ICTSRHMPPEIASCPAGSVKVWHAVDWYSLGVLFYRLLCRGQYPPVPTVSQMQSHRFYAQ
RFPELPSGCHNLVAGLLMPNPQDRLGGDMSMGGRAVLAHPEFIRLLIGAPTDSLSRMPHS
QLEYPSPGSLLSWSLQCGMLNTAQSTQIEPHIPRPIAGRSVTASDYASTTLETSLPPWID
SLRLEIRSGKLCPPFRPKTKGPF*
>FhHiC23_g7344.t1
MRHNTQADSFDLIELTELRRLAHDHPILFVIVPPRKVYEASIQARKVQLMTPVRGPASAV
RETKPLPTSLTRTWYRRSNTAVRKDNNYFRPPRHSLELDIKARACFCPKLGDRARGEPGV
NTSTMDPLHPSMVRKLLQIPHPQNSENRDSDNVFERVGERESYDMSSTTSSINELDEAEF
QSKLVSILVHLGFLTPCTTQMKTAEHAQSPSTDSVQSDDSEILRTVGGPNGSLNKSEGTL
KNLDNGLIQMSSEVLSHFQQDFDAQLHSFVRRRLHGYLMWATNTLNKSATECLKGFVLQA
YDLAHDLIVTPKRLEFARTQEAKLYESMLQTAKKRQPTIMSMVSDTLKEMREYLPATAAR
DLDFRQLCVLPTNRTPERPTSAGGNLHPSISSVAVTEVKQSGDGKSAEMIPSVEQSCPHA
HGIREARSQPSLIFVNSHSRGPIVGSSSIEEIKPIGRNPGLNEYKLAARMVREYVLQRLT
SVIASRVLECMEVMQQSCVGTLERTIINLERLTDNELTTQRVASCPYLDCITDAGDANLG
LGSPDDALATVSPSNDRTMYVSLHGEMALPPGESKSEILSMPASSLGKGRCICHSATVPG
CCTPPQATIGSSSVPDIRTADAALKALLRFTYSITVPMKRTMTSQMSILLDRLRKAFVGP
ISWRGPMELDEEWTERAAQTVLNELSDTSIAKRLCVQITEKLRQSHENFLTTLRRLEVRT
EIRNCRFEEAQENILKQHAPRLSRVALDTSALRSYLQFGLPVLGKELGRGQYGVVYASSP
WGGHTHLAVKSVVPPDDKHWKDLSLEIYYSKQIPEHERIVTMYDSVIDYDHGHGTQPAVL
VIMERLVRDLHTAIKQGLPWLRRLIVARDVAEGIRFLHSQGLVHRDIKPRNVLLDSHDRA
KLTDLGFCKPYAMMGGSILGTPMHMAPEIFEQNYDYSVDIYAFGILFWYICAGKVQMPRN
FEQCGDKDGLWHAVRKGIRPERLKTFTKECWELMEQCWTRSIRKRPHSGHIVDALEQIYR
KELQKAQRNSNGPNVQDTIK*
>FhHiC23_g2533.t1
MGGAGGTVDGYGICPIPREEMPLHVDPRKHELLEARIQGSNHIGSAPPATSSGSGCFLGQ
SFSNTDDHSQTPDQASAPITPSPGSSVGDTEMNTSGSGPTKPAVICLASDPLNQNSRSEE
DTSEHVDKPDSMLICTTEALILGNNLAPYVVTPRPQCCAESSLPTTPKRSKQLTSTYTDL
NTMQVNCSDTPISPTKNDHLTVAQFCANDPLIHSPQYNSRSNSEHIPSFLLSANSPLKVN
ASLPLDRLSTAIAGVQNSNTYVSSVLADYGSPSAKTNHMTTPDAQSSRGSSKKRRKAPST
DELSAQRPRKLTCQDRGSKRIDELFKVQPGPLSTSCDSTSPIRSQRPPSPSPTTENSLDQ
TGIPSSVFIPTLTDVITTSCSVDHAVSASGQGCLTASSCMNVQNCQPSPTRINSVASLSD
SSSEVPNSMAAGYLAPSSINLVSTPCTVSVSGRPTAPTIMSGTPCSHPSPAQPLTVSANP
NNGSCCSTHSSTAPIVANSGSCSGVRAHAAIQTDDSLFPAVPIHITDPGDDQATLGTSPI
KSSIPPFTSAPVSPSPQSSMAATIESMQRHISELEREAALQRENLIKMQENAQRSREVIR
ELLIEKSVLERKTTRQRVMENRLRLGQFVTQRQGAHFEEKWIEGSRFKELDQRRKNIELV
REEIERKKKQWNKRKPSLGDGKKNSKSKGDEVSVDEFYEQLEIYDLRKQMLVKEDKEIQM
ELERLDRERNLHIREIKRIANEDASRFKDHPLLNDRYLLLNLLGKGGFSEVHKGFDLVAN
RYVACKVHQLNPAWPKDKKDNYIKHALREINIHKTLNHPRIVKVFDVFDIDHDAFCTVLE
YSEGNDLDFFLKQNKSIPEREAKSIICQVVSALKYLNERRPPVIHYDLKPGNILLGSGQV
AGEIKITDFGLSKLMTDDEYNPETGMDLTSQGAGTYWYLPPECFETGREPPKISSKVDIW
SVGVIFYQCLFGRKPFGHNMSQADILHENIILHARNIVFPSSTKVSDGAKEFIRKCCTYR
KELRPDVFQLCNDDYLKPKAQLKHNLDTSSLPGPVGVPPSSCVLPNFTSASGISTLPQSS
HISSGHLNSAFPSTQPPHAPSPSLQPLSLNPPN*
>FhHiC23_g9152.t1
MKTDHAASDEVTNYYLGLIRPSEVVIVKTLSLGAFYSNRKLGRLLRERFSAKITREASKF
LKFSHKSIVAVQPDLQVLNQGVVALSFQPYGNLLQWVGTRVYLNVHSVCLAIQQVFKGLA
YIHQLGYAHGNMKMSNILFQTVRPESACIVMDSSVKSEMLKLCSPIPLELRYCPPELLLD
LVRVQQDWPAVHLGIRNAQQLAEIDQILSGSPERDVWCVGIILHILLTGSDPVNAEQMED
NLASFQYPERKCTHPLFSTISELLVAQIEKFLHSDPKCRATAEEGASWIWFSDEQTALDT
RNILYRNEEVFFGLLFRMSYTNLFRCGPIAQVFDRTAKQTLSSATKVKQV*
>FhHiC23_g5627.t1
MARGPRDNLEASRRCALSVLSFCSWHVVQIYTRRISTQNQLTELDWSCHEKSVKVYKARN
RDTHEIVALKRIRLENDDEGIPSSAFREICLLKELKHKNIVRLFDVILSESRLTIVFEYC
DQDLKKYFDSCNGEIDQKTVKLFMYQLLRGLQYCHSHNVLHRDLKPQNLLINDNGELKLA
DFGLARAYGIPVRQYSAEVVTLWYRPPDVLLGAKLYTTSIDVWSAGCIFAEMSNAGRPLF
PGFDVEDQLQRIFKLLGTPTDATWPSVVELPDYEPFSVIYPPTLSWHQVVPKMSFRGRDL
LQQLVICNPSDRISAEQALRHLYFDNMGNH*
>FhHiC23_g5666.t1
MLHMNLHPNNVFIHGSTAYLTDVFCPNLISYTRGMDVFELCFDHLYDPALLGTQPIECPP
VQVTKRKPPRNIQWCAPEVIKFQYTEKSDVWSLGCLIRLMMYVKHLAYEELNSILTKLKT
NPKAVYFPPEQLTDEDKIFDGVLYQMTEVEPEKRPSLKELEENPMVTNLLEQTNPDEIAR
AKRRLVTTDSRPLPMEVGESAMRDYLLHNWRHERCAEAATVWFAEHSCFDKSWLPPHMAH
VLFGILDLHGANNNIVYSSLIILIHLVKLGQSITNLSPLENMDKTPRLTTNGTILKRWEN
DDLPLILATMKQHPEELRIQRAGLQLFGEILGSTHPNITVEVVQLYLQSHKHIFEHFSEI
GVMNHLIVLLQCKRVPLIHLALEFLWKFCIYPPNAQQALDNKAFEIATAMMRKYPDNIQL
FASGPLLILAVANLDAAQAHFAGVRDLVVMLLQGLLRFRRCPNTIWNISLALNAVITNSE
NAALQFVGGYPRTSEDGFDVLCSLYKSYHDNTSVIEALMRIVNAVMRYDTCNNRSGWIEK
ADCIAIINNLVYTDRRRDENGLKIPLCLIHTGSLTRIELKHSFSSPHSCFVAQGSIGSEN
IEVYLQKHFFIPMSLISHHPNAVGSAFGFK*
>FhHiC23_g4073.t1
LRGISGTHKPFVLGTILLLLSPKMASRPQLRLPLSNIQPRADPPICNIKHDSYNGKLTVP
GVCRDTLFTAADLLDEGEIGRGAFGFVNRMTHTPTGVVMAVKRIRSTLNESEQTKTLKDL
DVVVKSTNCTHIVRFYGALFQEGDCWICMEMMATSLDKFYKFVYRNLQTRIPETVLGKIA
TAVISALDYLKTELQVIHRDVKPSNILIDREGRVKLCDFGISGQLVDSIAKSCEAGCKPY
MAPERIHPDQTANGYDIRSDVWSFGITMIELATGEFPYPKWDSVFQLLTYVLKNDPPSVP
ERLPRPTATAEAVVLDDPVLKPGNWEFSSEFRDFVNQCLRRDFHERPKYQALKSHPFFRR
ALSDPVNVSQYFTAVLSKIPPNSRLEDLVDMNDW*
>FhHiC23_g7980.t1
MIESKVRNVSYLRTFPEINDAFTIVDKRGQGTFASVFAVKDKNKPDSKRVYALKMLIPTV
DVRRIENELRILRRLGGKCNIVKMHTALRVRDHVFILMPFINFTPFSEYYLSADENEIVR
YIRSLLFALSYVHRYRIIHRDVKPTNFLMDSTTKRFYLVDFGLAHSENYGDVDERWELDC
DVYEENLKHAHSRKSKRPLSPSSNKDNHPNKTPRLADDLRPSLAVLNSENTPTFPSPDAS
SSMRIPAATVPHKVVGRATVNHTPSSTVAHTAIPGACVCGFRMTICRGCRQLPRITAARR
GGTLGFRPPEVMMRHVEQTTAVDVWAVGVILLSFLSGRYPFIKVDDDLDVLHAFTHLIGY
ERMQACAKALGRRLLVDPKPPPMEAAETPATWLKLRCVAIRKQEKKFAGLPPLLSNEKKV
SDKNGVSTGLTTIESKKNVIALPASHVFPLSAYDLMAKLLEPSPNKRVSAYEALRHPFLN
PSARNSQSSNSESFNVPRGCSSDNSFTQVPTSDVLSKTPPGAGFTQRPQFY*
>FhHiC23_g6401.t1
MHSRQSAALYQSTPFCRDQRIVWLRFVKQLFQILYHPVSPHVTFVKLALLTVLLSLSKTT
TVRPVSGHSSADIQTPNNLLNPKPLGSFAQSFQSEKLSTNLRGTKFLEQVKPEKINLLDT
DETAWMGWTTNTGKYDGWRLQTHPLLQRKVYGVCQVLRKHNDNWLFGPILELREAVLITI
EITFTMRRCAEHPDPAALGHCHEALQISVFQADDIVADRFNYSSSRHLYTPLANLTLNDM
EAFETVTPSPVVRTHDNLITTEETLKSTDSPSERVALYVNRLKPQGNFMALAVRDPGSCS
TLRRVHMFHQFCRQFIHELVLFPRLLPTENPLNSWVQGRCLPGAMQQFTISLPKLSCQPD
GRWAWKDSPYAFGENIFTGFSGLEQELWRSSCVCDIGFGIVSNDSSGNRSCQACGMNEYK
NKIGRFPCSACPPNSHKVHSSESVSSGRSRSYHTSQPGGNRSNDWCECKLGFYRHPQMDT
VDMPCTKLPSKPAQLQATTTDPARILLSWAGPRDTGGRRSLWFTVQCLDNSAADCAQQTT
YINPAPTFLFRTLLIGLTLGKTYTVTVTSRNDLSELFSPVALEECSTSVTFSLPEEVPLT
VSQLIIETITRNQFNASLASLGLQNVRKQQSDLNNQSSSQMMIRVSWNSPTSDSSSPSRG
GLMETGSAESVVQEYQVYVWMESDNGPYDSNDINRPVLVHFLSETQLQFTDLPSQAKIRV
WVRPRTSNGWGTFSEAVFHYSPSVNDDGSIVLTSETKQTYSSSADDATSADSGAQPEHSF
VKTIWLSLLLAAALILLFSLLVFLKMRKRFPLPRNLSPNNTGKEKSGEPQPLIDKTGVID
ESKVLNDLRFDDEPDFPDTDERRSENVPGDNNGTENASKKEPINVERRPSHTGWEINPSQ
LKIDKTIGEGEFGEVCSGVLAGSRLVAIKMLRLDVPDKAKQDFLKEVHTTQRLQHPNIVV
LLGVVTKCEPQMIVLEFMEKGSLDRYLQGSGQNTTVSRLMTMLLDICEGMKYISSQGYVH
RDLAARNILVDSLNRCKISDFGLARKIGENSEDDDAYTLKGGKVPIRWTAPEAVIYRRFT
IATDVWSFGIVAWELFSYGQRPYWEWANQAVISMLEKGYRLPCPSGCPKEVHQIMMSCWT
TDAEKRPDFCAIHKILLQLMDSKTMDFVFDEARPLVTTGAADQPRCSSVENQFPRTENGP
KMKPTTAMTSTTVTSAAVTEAIDSVAFTQAEPNVRSKIISLNQCLPDAHKQQPQQFYHHH
QQQKQLQEQKQKPQNINSEWEKFTAAARPVSNHRLNSNLEKAAANHVNSESIVLTSAPTR
IETASPYYNVNRPYDSTYYTCSTASNGQQAPSPHAQFSPRQWLRAFPETPVLSNINLNLS
ELLSLRRIRF*
>FhHiC23_g9474.t1
MPLPSKARVYAEVNLNRPRDYWDYESYEVKWGDQDDYQVVRKLGRGKYSEVFEGINITTN
AKCVIKLLKPVKKKKIKREIKILENLRGITNIITLEAVVKDPVTRTPALIFEHVENRDFK
ELYHTLTDYDIRYYMFELLRALDACHSMGIMHRDVKPHNVMINHPQRQLRLIDWGLAEFY
HPGQEYNVRVASRYFKGPELLVDYQMYDYSLDLWSLGCVFASMIFRKEPFFHGHDNYNQL
VRIAKVLGTDELFQYLSKYDIGLDSRFNEILGRHTKKRWERFVHAENQHLVSPEALDFLD
KLLRYDHAERLTAREAMEHPYFYGIVQEHGGRIPMATNAQPNSNASNLNNANNNSANNGT
TKKPGNCTPTGTPASPSGPS*
>FhHiC23_g7763.t1
MRQDTTKCESFFQDSTNNDDQNPKSSRFSSGISSFEALNVYRDVLTTHERKEVLKYDKVY
YAGRRAEKHPMPSSNNDRNESGFGKSALALTQSQTHRTQPLQSSIQAHSSKLQSTPRGME
RRISSNELLPVFDDSENFYRIIKHDHIAYRFEVLSVLGKGSFGQVVLALDHMKGVQVAIK
IIRTESRFTRQAREEIRILEELRKLRTTNSDDPDGLDFPIVQMYEHFTFRKHICMTFELL
SINLYDLLKLNKFAGLPRDRVRRISFQVLKALCFVSKAGIIHCDLKPENVLLIWPPEKDT
QSDLNGSYRSSDNIGSKDTTSTFDHQQDFVKLIDFGSSCFQKGPTYPYIQSRFYRAPEVI
LRLGYSQPIDIWSFGCLVAELINGLPLFPGEDEADQLACIMEILGPPPADLVQNSPQIDR
FFIKYRSEKSNKSTNIMNFVDRMNNVSQSDVTFLPRYCSIRYPDGGGSPELLPGISKRTG
NVRGVPGSMSLLKAILEPRHRRFRRRDPQSMANLTSHSQFDKSQEEEAALMKDNELLLGF
MLSCLTWSPSERVKPGRAIQNMWLRNFSKKQTPVGHSNFNPSLSESTNTARIRSMEVSQF
APVRPNEIQNGNLESINQTSGPKDLPVLVPRRRKRLGNLFSESLLFRPTINLDFERVMLN
STVDNHATSDTKENPDSDSTGKISRSPTLFNKINSPGHLSCINVERGAIRGNICGTRDGS
NGRTVGGEKASGAGGMMINTISVSPSKPRKHSGLVGNNPNESQFSASNKRVTLIYPSEPS
DYDNRFESKQYSANQSTETLSVKMVHTKPALRSRGGVQLSTTGANYASAQNNSTGVGPTR
PSLKTEPNAITNQSVRNSQVIIHSETGVRPYSDYYNRTDNHPNDLEERTRDSLSKLSGSV
PHLNSTTNTDKVVLGRPSYRQAPPFKQDCNTPNHGSNQSNQTHQLIIKKVSEQQPHASAT
TVPSSTTSHSRLFHLIRPSVAKNNSPLSSNVQHHHLNSTEPRLIRISASRPENVISDEND
AEDGQNHSWDSQKSPNSYKSVTRLNQLAPDFVPKSAAQEVVLMSPSQSSGHVDNKSKLNA
YTTSVWAPQPYYQLNNVVYRRVSGPYHRGSTIEIQPYSHLPDY*
>FhHiC23_g62.t1
MENIWSTTCFTEPERFADSDYTIVPSLDGQLYLLEKRLDDGSGETSLKALPLTVDSLFSS
NFMLTENSILTGGKDNSLFAFNPMSGEVRYNCSRDGCSRKPSLAKMEASVHLQEAMILVY
CVNHIVRAVHIPTGIERWNLSIRQHDLCLVHDPLSIASTALQKRIPTCVPAGKKDSIDPP
ISPKDPSSTPQNPNDPDVEFGLDQLLIVARTRAPFSRLLWSYQLESRIAKAWLYSSNPAL
LEPLKLFIPAQPHQQDDTQAAFLSDRFNSDQVRLSAKVKEVSRKKTISDFMFGPALRVPK
HSSHDSKCPSRDRLVYLGQVDGNLYVQLEDSSDFPNPSQISLPRFGRTKSEDASGSEPSQ
SAMVGYYRATYATRPTDEMCMQPFLNKRSQSEFTSLRPGEMDQRALVPWRPISPIDRWET
DRESSSSTSDSDTTRPPEAFSEWVFDSTRDLFTLLLRISEVSDRARAQSARRDSSLVAWW
DKFSHTIHLCLLICVLYLTDRLFRLFHCAGEADLITICEQPNQANMMETSPRPSFHRHIC
STPNQLDDAISEQQNTDTTNETNQTAHFGDDDVCDAVVDINQSTAGRERHLSISCGTQAA
PIFISVYETEFKFVRCLGRGAFGRVFEVENRFDGCRYAIKRIEIKEAGEDETRFLREVRV
LASLDHPGIVRYHRAWSEHPPPGWQDACDRALMGSFGDNTGMDTGCSWDNDSVPQTNESQ
FCQTGSTSNKADGSSHFEPSVVDDFSRSSIRFSLNRRLDDSLIVFQRDAETDSRSCTRTD
QSVARSTTSNISVDRRSPRSKRNRTTSTSEPSSTTSWYLYIQMQLCSQMSLRDWLISKNQ
AITRPSRTELYYMFWQIVDAVAYLHAHELMHRDLKPSNILFDSANRLKLADFGLVTSFAD
EDVNMDGDTDAKCGIRSSSGEVSEAHDSVACSSNSVSKQNTNSLGDSGHADSWSSGDTPN
LSPGNVRQKYFGIRAARRQHTNDVGTDLYMSPEQERHEQYDRKVDIFSLGLIFLELLLPF
ETDMERICTLLKAKQQILPNHFTADYPLESAFIKRLLDPDPNERPSAADLIHDPLLSHAK
PEQPHMSAMTSVAPRTVV*
>FhHiC23_g2835.t1
MFSLQNCAIIRKLGQGAYGEVYLARLKVSEKVMAIKCIPKTKLNKRGQDNLVSEISILQK
LRHPHIVRLVDFSWDSERVYLFMEYCAGGDLSQFIRTKRRLSEQLVRRFLRQLALALQYL
HKKNIIHMDLKPQNILLTSGTNPVLKVSDFGFAQCHTETIKTNELRGTLLYMAPEIYCEG
IYHPSCDLWSVGVILYECLFGSAPYAFCDSRALREKLTSGEVIKLPTSISISADCAALVK
GLLKRNPLERINHEDFFAHPFLDLKHAPSAKSLDRALEFLESAWDLEKRGDLKLAHECYT
RGLAHLLSAVEYQTSPGERAELRRLAIRYFEQAEKVKKLLDEEKLTSVNRPERPPRPKLL
PVSKDPVVAANTPMDRLVIHQKPSIAVGCSLGRAQLQRQMTVPERPAILPESDSTCSLTN
SVPSGSHSTYLGNLYSTFRRLLLGDKPTEKTKSNLSDTHQFATPEAITKNASAVPSSPPR
PPPPAFHNVRGSRVTLNCSTQEVTQESDLALPSTSQPMHQQPCSVVSKLPSTAQGSVSPS
SDPTTGKLLLVSPDHPPTIPENPHSATRLNAGVVLPSQLSDHSDQVTNQSDGHPHSSCFK
SIQSDGVRARTQSHTNVCETASPSSSSESSSVFSSDEFNRDSLVKSSRIGHAPEKLARLR
QLTTCISPNIPADAGSESDHTLAVLPEIPALQMALLSDTERLCELRDLCDTTDAKLRVLV
EHLENFYALFRSSFVDRAVQYFQTNFGSYIDIAKSDSNETRRRAFMKELRLVLDLVENSQ
QQRKTELVHPSEKPANASSPSNLSSVVQEVGVEPAEDIDPDHCCVS*
>FhHiC23_g7896.t1
MSTGAKPRFPDKPKIRQAGKSVIFEVLLEADPPPVLRWSKGGKEIKTGGRYKCDCTTTGI
QHLISLEISQVTADDGGEYLVNAKNRLGDSTATINLNIGAPKQPATKAPKFLEKPDIRMD
KSKGEVIMSCKLEAKPKATLTWFLNDEEIKEIPGKRFWVVKDEPDDVYILEIHIASPKPE
DGGTYRINAKNTAGDSNANINLNLQGQKSAGKAPAFEKPKISQDKGGRDVVLECRSTGDP
APTYTWYQNGRELKPRVNKFDMHSSKDGSVFVNTLRIVNFMNADSGTYKLVAKNQHGDAT
ANIDVKMPRITGIPNVRFENNNQQAILEVRADTGGPPEATWSVGGKTIRIEGRYSTNTIQ
QQGSYVVSLTISDLIEKDSGTYDCVISNGVGTVQQSVSMKVPPKDAKATLPQIIGTPGSQ
QADVGRTFILTVDYSAGSVTPQAKVLRNGVDLTTDRRGTVRVDGAKRSIVITLKNVRIED
RGTYALQLLSDGQICDKTTFDLNVTQEEEAMEEDDEVGELQVPSSRGSRRSSAAKKEEEF
MNRRQSQEKPNLLDPKALEQSLQARRDSMTNRRTSLADAIPGFAGLKHREQPKVEKEYFI
EEVQDLKVKEGSIKAMLKCTFCKPTSRFRWYKNKLEIFQGPKYNFLQEGNEYALEIKRIA
MEDLGKYTCKCNDISTTCTLVVEERKQTYHFNQKLPKTAEVVRGKDLTVECSVSDPRAPV
VWYHKGEKVEYVAGKVEIKRRENRCILRIVRARPEQEGEYCCMVEGDETYIDIAVEDPDW
FFTRELKTQQCYEHDEVIALECEVSDRDAEVTWFKDGQPITTGEKYEILSEKRVKRILKI
KKLLCTDEATYTCKVAKKTTECHLTVKPDVEFRQSLFDTKGIETKRKELEVRAFNPKKYP
VIWCKEGVPIKMSDRISSQEIDDSAFLIFSYLEMDDTGMYSCRIGNHETKGMLEVQECDK
PPSVDLTDFKNVANLKKGANFMTAIPFKGFPVPQVSLLCNGEPVNEKIKLKPVVKGNVVE
LQLDDAARPDTGKYELKLKNECGEVTVPLEVNVFDRPSPPKGPLELTHLSAKKCTLEWDP
PEDDGGKPIKHYVVEKMDTADGQWKLVKNAKQPKCDVDLEEGKKYKFRVRAVNDEGESDN
LETEKETLARDICDPPDSPTALAVEDYDRDRADLKWNPPRKDNGAPVTKYIIEAKQKSKN
KWEPVKEVPSPNATVPLKEGEEYEFRVIAVNKAGKSEPSEATKPMIAKPRLLKPFIIKTG
IKPIKVKVGEPVQLDLDYRGEPDPVATWSIDTKILENTDNIKLEFKERSAHLKIVAAQRK
DTALYTLRVVNEVGEDQASIEVVALGKPSRPVGPLEVSDVTKNSAKLSWNKPEDDGGTPI
THYVVEKMNLNRKRWEPVAEVPRGTSVAVPKLEEGQPYMFRVKAVSSQGESEPLETESET
IAKNPFEKPGPPGRPEVSDYDRDHIDIKWEPPEDDGGAPIKGYHVERKEPKSQRWLRLTK
APQPNLDFTDDGVREGKEYEYRVIAVNEAGPGEPSQPSEMAVAKPSREAPKISLKELPLG
LNQEIRLRAGEPLHMPVPITGAPKPTVTWSKDNAPLPPHARVTDEEEKTCVDIPRTVRGD
SGQYRLKLSNDYGEDEATIRVIVMDKPTPPIDVEAMDVYEDKCKVTWKPPKDDGGCPITD
YIIERMEEATGIWERVPGLVTDNSVAVRNLTKGQNYRFRVAAVNMIGTSEWGETKSSVLA
KNPYDPPGPPENLKIGEFDRHSVTLTWKEPKDDGGNPIQGYQVEKRIPKGEWRKATQQLV
PGTTAKITNVDEGQTYEFRVCAVNAAGPGEPSKATAPHKVKDPTYPPGAPENLNVDIVNK
NGVKLSWQKPRKDGGAPITGYIIEMKKAAPVAAPSAATPSLAPFELTRAAPVGEEGEASA
ERAEPIEAVKAREGEIAEGAEDTSRAARAARAPADDKEEWVQVQKTSDLCAWIPMKQGDT
GKFRVRAVNDEGPGEPSKATQPLTAVDQLQAPRICTPEECVGGPGTGVGGLKDVTLKAGQ
ELHLAAAWFGHPKPTAVWTCGGKTVKSEGTRVKISDEPPPPPAKPGPGGALEQPAGGTAV
LHVQKVRRSDGGDYELTLMNDQGQVKTSCHVEVLDVPGLPEGPLEATDVNADEITLKWKP
PLDDGGQPVTNYILEKRPKGSDSWQKVSAFLTSPTATVKNLEVGKEYEFRVMAENAMGVS
EPLSTEKAIKAKHPYDPPSGMNKPNVEDTTDDSVSLSWEPPRKGPTTGYIVEKRPKGGHE
WTKANPTNITGTNYTVKGLPKGKEFEFRVVPYNLAGMGEPSEPTSPVKVQYPTTPPKIGH
DVPREVIAKVDEPFKIRIPYTGSPPDKVEVSKDGVPIPLEGGRFKVEVTPNEVIVTDTQA
KKEDAGKYKVDLENEKGKDSVPVTVKVVGPPSTPKGPLEISNIKAESCTLAWNPPMDNGG
APISNYVVEKQNTKTGEWSTVSAFVRGTEFDVSGLEDGQMYRFRVRAANEYGTSEPLEGD
KAILAENPYTVPGAPSSVTVADVEANEVALEWTKPRSDGGRRINGYVVEYKPVNSDEWRQ
APGGLVKGLNTKISGLRKGEKYEFRVAAKNEAGVGEFGQTIRPVECKPKFTTADSPGTPT
VEDVGKNYVDLTWTKPLKDGGARITGYVVEKRKKFAPDWEPATADGQPVSGTQAHLENLD
EGAEYEFRVRAVNAAGPGAPSEPTELTKIAPKRDVPKPPQDLEVADVFADSCKLVWKEPE
FDGGCPITDYVVEKCDVSTGNWERVPMTASGTTCPVRGLVEGKRYKFRVSAVNAMGASEP
IESSVPITAKNPFDSPDAPEGVKIDSFDKHGVNLSWEPPKDDGGNPVKGYLIEKRTPGGQ
WVPATAGLVPGKDARITGLEPGQTYEFRVSAVNDAGPGRPSRATHPQVIKDPTFPPSSPE
GLNVDKVNKNGVKLSWQKPRKDGGSKITGYQVEKKDENGNWIPVKQTTEPCAFIPMKEGE
TGQFRVRAVNDEGPGEPSKPTAPITAVDQPEAPHIATPEECVGGPGTGVGGLKDVKIKAG
QELRLAAAWFGHPKPTMVWTLNDKPVKPDGKNLIESSEPVPSPAHPGPGGPLEQSPGATE
VLTVPKARRADSGEYKLTLMNDHGQATTSCKVEVIDVPGAPSGPLEATEVKADEITLQWK
APEDDGGEPITNYVLEKKPKNSTTWEKVSGFLHGTSATVRNLEEGKEYDFRVMAENAMGV
SEPLTTDHAIKAKHPFDPPSGMDKPTVEDTTSDSVTLAWSPPLKGPVTGYVVEKRPKGDK
NWTKANMIPVTGTQFTVKNLPTGKEFEFRVVPVNAAGPGEPSDPTALVKVQNPVTAPKIG
PDAPKEVVAHLGEPCKIRIPYSGSPPDKVEMTKNGIPVPLDTDRFKVEVTPNEVIITDTK
AEKEDAGPLQITLENEKGKATAPITLKVQGPPEPPKGPLEVTDVRGDSCKLSWNPPSDNG
GSPITNYVVEKMDTKTGEWTPVSRFVRQPEYEVTGLEEGNNYKFRVRAENELGVSEPLEA
QRAITAENPATAPDSPSNVNVVDVDADKVKLEWKKPRNDGGRKVTGYVVEYKPVNATEWE
RTPVVKEPSATVDGLKKGEKYVFRVAAKNEVGTGEPSRPTKPVECKPKYTTADGPGQPSV
DDVGKNYVDLSWPKPLKDGGSRITGYVVEKRKKNAPNWEPATPDGKPVSGNQAHIDNLDE
NGEYEFRVRPVNAAGIGAPSDPTPLIKVKPKHDKPDSPEDVKVDEMYADHCTLSWRPPEN
DGGLPITSYIVEKCDATAGIWERVPTIISGNTCPIRDLIEGKRYRFRVTAVNPIGPGEPG
EVNGAVTAKNPFESPDSPDHLNIDSFDKHSVDLSWEAPKHDGGNPIKGYLIEKRTPKGEW
KPATTGLVSGTSAHLPGLETGQTYEFRVSAVNDAGPGRPSRATAPHVAKDPSYPASSPEG
LNVDKVNKNGVKLSWQKPRKDGGSKITGYQVEKKDENGNWIPVKQTTEPCAFIPMKEGET
GQFRVRAVNDEGPGEPSKPTAPITAVDQPEAPHIATPEECVGGIGSGVGGLKDITVKAGQ
DLKLPVAWFGHPKPTFTWTLNDKPVRIDGNRVKTTDENLPPPAHPGPGGPLEMSPGGVVV
LNVGKVTRADKGRYQLNLSNEIGQANTSCNVEVLDVPGSPGGPLEPTEVKADEITLKWKA
PEDDGGQPVTNYILEKRVKGTDTWQKVSAFLKSPTATVRNLDEGKEYEFRVSAENPMGVS
EPLTTEHAIKAKHPFDPPSGMSQPQVENTTDDSVTLSWDTPLHGPTTGYVIEKRAKGDRN
WSKATPHPVAGNEYTVKGLPQGKEFEFRVVPVNAAGRGEPSEPTPLVKVQKPTVAPKIGR
DAPREVSAANGEPFKIRIPYSGSPPDTVEVTKNGVPVPLDTDRFQVTITPDEVIITNKKA
EQPDAGDYNIKLKNEKGEDSLPIKVKILGPPESPKGPLEVSDIKADSCTLRWRPPEESGG
SPVSHYVVEKQDTATGEWVPISKYVRSPEYEVRGLDEGKKYKFRVRAANDYGVSEPLEVE
RSITAENPLAAPEAPGVPEVADVDSDSVTLEWTKPRGERGGRITGYVVEVKPAAGGDWEK
AQTGPIKGTSATVTGLKKGEKYMFRVSAKNDSGLGEPSRPTRPVECKPKYTTASGPDHVN
VDSVDKNSVGLSWSRPLKDGGARIVGYIVEKRKKDSPDWEPATPDGKPITGNYYNVAGLN
EGDDYQFRVRTVNAAGPGEPSEPTPMIRVEDRKATETPDFITKIRPTTAPVGGVAAFEAQ
VDGQPTPDVRWFRDGIELQPSGRVRIQPPGPDGKAVLELHDLDDRDGGVITCQVSNPSGK
NSCSAPLEVLSVPKVVDSIDDKVASEGDLIKIKVPYTGHGTINLKLKCNGREVPESPRVK
LVDLDGVASIQLKDLTRDMAGPYTLEISNESGSTLVPFNVRILAPPSECQGPLVASDTTP
FSTRLSWKPPRSDGGAKITHYLVERKKVGTDRWVPVSSGSREPHCDVQGLQENEQYLFRV
AAVNDCGQGDWLELPEPLVATYPFDKPGKPGSLTCNDVGSDFVNLTWTRPSSDGGGRLRG
YLIEKRDVNSPNWTRLTQHPVLTTSYNVPNLIEDNTYEFRVIAVNDAGESEPTVIDRPVL
VKDPNAVTRPTFVGGLRPQVVNEGRDVQFEIEVNCPSAYDVTWSKGPRDLVESHRIDIGK
EGRMHVLTIHDCRLEDADEYMVKVSNRAGSKVSRAQLSVKSKPVINLPSRWQEPTEWDRG
DTIQIKAPFTGFPKPTAKWCLNGKELRDGKHVNTVLKDRHAVITLENVTEEFAGKLTLEL
ENEMGSDMATIELRVNDRPPPPINLKVEGVSDGSALLSWNMPPNTGYISQYIIERCEAPG
SNWIRAGINRFNTYNCEGLENGKEYQFRVIAENLHGRSDPCAPTEAKLVQPEMRKRRERG
EGESRGEYDGPPVDNYDRFYRNIWDRKQPLPSQVHKGESVYDYYDILEELGSGAFGVVHR
CREKATGNFYAVKFVDVPTPQDKQTVHNEIEMMKELHHPKLIKLHEAFEDKNETAMVMEL
LSGGELFDRIADDSCPMSEAEVIKYVRQVCEGVQHMHDNHIIHLDIKPEDIMCETSKSTN
VKLVDFGLSRKLNPNEPVRVSTATPEFAAPEIARYEPVGFYTDMWAIGVLTYVLLSGLSP
FAGENTEETLRRVERGDYTFDHENFRGISDNAKDFIRKLLQKQPTQRMTIYEALEHPWLK
SEVDDEQRRRIPASRYRDCQTRMHERMGDIWQRYPSIGHLANYSSLRQNRREKYKIHDTS
FDRKEAGPRFIKWPHNQLVAEGDNALFDCRVLSISDPIVTWHYKDTQLTQSVKYMQRYAG
RDYSLKINRARMDDAGHYTVRAENSFGRREYPAMLTVQPLQESKPATPLPPSRKRIELPP
VEMFHMEETKPRFAFHLRNRYIQEGGGVKLTCTADGHPPPQITWYKDGRELRKGDGNYEI
QTLVGISSLELYNCAERDSGHYSCVARNSRGEDETSCKVVVEASRVKRFLSAHSGDRRLR
SSSQQPTSYRSDTSRSRFDSLTRVSERHASETREIRETRQTVVDSEEIHETRDSSGKWET
RRESRTLKHIVERRDSTASSEQAPSTPRGTAPRVKQELQAPPQLQVGQPLELNVEFMESK
TPSTVSWFLNGVDITFDKDFLITTSSDGRRSRLTVQSVTPRHSGLYEVQSVNSMGTSASQ
TRVTIETAETTIASKTARTASADHTGEVILNGVANDLNTEVRERIVYVEPEHTAPVFRVH
PVGQSVPEGSNVVLECRVDATPYPEITWLHNGAPITCGHAFSQENEYSRLELMEVLPEDS
GSYECFAVNEMGKAQSTAYVHVISPDEVPPPPRFVTFPQSATLKEGESILLECAFSESPV
TKVEWERNYVPIDESCIQFNEAAQSCSCRLTDLKPVKHSGNYTVVASDSSGLKAKWSFSL
QVIPLPFDLEDGITQLS*
>FhHiC23_g3848.t1
MSTDFVITEYGRKTPFEDIYECIREIGRRPFQPNGSTSYVSTCTEKGTGYIFAVKIIQKK
PVHPPKKNAARDVKFMLKLQHENIARLKEVFETDLTLYLVMEHINGEELFKRLASLPFYT
EQIVAHYFRQIANGIRFLHEYGIVHKNLKPENILLSSSRPEAVVKITDAGLDRFMLEDTD
MELVCCNTIYCPPELLLSRRSDKTFDMWSLGLILYITLSGSDPFYPKVDEDLFRAVLLGD
ISYSNEAWNQVSLNGKDAVKRLLVVDPKQRALTADILQHSWICGDHATTEHLLISQSRLG
DFNTRRALMNAKFAERKQNIPSTPQYPVQCNRKFLPVKKTGLDAVR*
>FhHiC23_g289.t1
MYMQVTSPSADSTIRLQLKFQTPNSADSHSTEYPGTTSSNQPFRSRVQEILCACEISSPF
LLVGQPAPNAFVLIPKRSDNGPESAHGSTHWRPRFHVIIGPQLCSCTDPSVTVASEPVDC
IKTATLPCVHILFVLFRVLRASIDDPSFSLIPLPTNKAESLIQAHLKQKQRNFPQYTQEQ
KCYLSQVSSTELIKIKPDRTHCPGQTRPVSPDDTVIPLVIPKPIYPPRPSPQTAAQTDQT
PQLLAAMHATRQNSPDCSELSKLTTGVQPSPRREVASVDLQTAVVGSGTTTTTCASRTSS
TESADSPARVTRAYRSARSVKHRSDFAKGSHSGNPTTRRPRTVPQPDPPPLRTGHDGTHV
IRHACSTTFRPIRDHSPEHKLTPIRSEETSAENSLKYKPLWRERDQSRDDPINTTSQKQL
DGPRRISSFRHWTSGPFKPITSRANSTETRSIQTVNEPVQPSTECSTASTSLTAQPVSVC
ALCLQLLNVSSTSDEALFQCQTTGPVQRCVATFHRDCCQLWLEEVEADGDSVHCPVCLCR
WETLPLDCPLQSVNEPIRSVCPCSETSFSITTNGNRSMDNPAITAPLVCGGQVTAPTDLA
GHSGPESREPVRLPESRPSIPPTSAAVIAPGTGATRSALMQSPFPDYRLCVAAFSLEIAD
GIASRTCPHMRQLALQHAAHLTVRRILLARQQHQLQTRNESDPSLNRPDEFRVDQHKSLV
TGTEMTDEPDCLRVMFRLIQHLFDDPVDAVFIDALRAFRELLGYLVCFNAETQTALQRAI
GPIIRRLLRFTGGASVLWSLRHQPRVSVRPIPALMHQHSTESNPSGTGVNAMSPGRVGIG
LSRSQVSGPTNGTQTPLLSDPGINLSVCCTHSSDLGSVSSHSENDSITVPANLRDRANLA
LATLVELAKGQMGALAVGRDVGCASECLPVCGLHHMTRFVLSSAKFHATHLVGRLTLLDK
LIRMDQAIVLPDPSAPRRPSQVPTSPSQTVDRLARRHLCSSLVFARRHLTPPVSSSDIAS
CLVRNYEMQSSKPQSDSLESHLMANTNNTTEISQLGLALDREEALKSLYNTQLEASRVAR
RVFLTAARALLTYDSRHLPDWSGMSKSMPANYGTREFCPREFVELEINRTEAPVAAWLRN
KLASVLYPNLVPGMETPLIPIRITASEAQPNIPPRSVQYLKQNPSQSESQSPQQYQQTQS
NSHENINEQKDQRRPTLPSSQTLGNIHSPTQYQSQQQQQQQQKQQQQQPPQRQQQQSSNP
PTSLSSRSHSNSPLTRVSDASQPSPPIPPPRRLAGTYGNPCNATNHIGHIRDLSSTRKLS
LNHAKKVEDPVRRNSWTPEPTGQVRPDRNGHETTGTHCVRIALEPAYDLVALSESGNYSS
VSEGDGEDEDEVEVSVGREGDRNHSGSDDTVAAVSLSEPTYGGRSLGSEAELQTEQAAVL
RSALRRCSRSLRPLLPVPALSMVMEAFRSTNQIPSTDEYYESIDWVRGPILGQGAFSQCY
QARDTRTGLLMAVKRIRLGGGSVLPVITDPAPVNPTGHIVVPAARCGQPKATKKQNPLNP
VYPELSPEAAAQLIEVQDEVNIMLQLSHPNVLRLFGAVYCSRRAVVDLFIEWMPGGSVTG
LLRQYGAFNESVTLAYGLQVVRGLAYLHRNGILHRDLKGANLLVDTTGSVVRISDFGASA
RLCGEQSVTGQFQGQVIGTFSFMAPEVLRGEAYGRACDVWSVGCCLLEMLTSKPPWHDSR
LTNRYALMFAIATSRSPPTYPDGLDPDVLAVLNACFSRKASERPTASKLLTFRAFARLTE
PLSSSREEEKSNSTTSRQERSNRSNNRAEVSDRAGGGGEGRMGDASPATVNTIPSSKDSA
TRNGMQKPEPPRPRVTQPILQTTRVI*
>FhHiC23_g3813.t1
MQLCGLGSLTQFPLRCNILRNDLPPIHVSWRGWRLADNESVVKSAHPMAWYSPELVGQDF
VGYSWPSDIYSLGWILFELCTKREPYAGLTPIQIVLQKLLSPRTLKIEMDWSSKYSGELI
QVFKACTCRNPEKRPTANQLLEMPWVQKGLTTKLKRSLLM*
>FhHiC23_g4945.t1
MTKRSSDETTADMIMKHSKHEIASANDNQTADLKTEPKKCNSLALPIPMVLLHQGAEARV
FSAQLSTSAGPKLSLAATCPPQATVNCHGDQNDSSAFHLAGARLTQLTVALGRLLARLHA
NHVIHGDLTMANILIRKATPEQERGESEPHLVLIDFGLASAISHSATQRLPEEKAVDLYV
FERALINALDLDFLQRIGCSFPQFTTPESLMNCVLESYRANYPSEATALRREGDEKAKKA
NTAKTQSESVAALEAEVRANISKLEEVRLRGRKRLMIG*
>FhHiC23_g6631.t1
MDRYEKLTRIGEGAYGVVFKCRHRDTGDIVAIKKFTDSEEDPVIHRIAMREIRTLKQLKH
PNLINLIEVFKRKRRLHLVFQYVDHTLLHELEQNPKGMDRMQIRKLTWQLLQAVNFCHAH
NCIHRDVKPENILITKAGQLKLCDFGFARLLTGPGDEYTDYVATRWYRAPELLVGDTQYG
PPVDVWAIGCVVAEMLTGAPLWPGRSDLDQLHLITRTLGDLVPRHREIFEKNLFFKGYKL
QVTENKNKLEEKFKTLQPAITAKEISFLQGCLEMDPTERLNSEALLKHAYMDLHGKQAQY
TSVELRSVPGAGGDGHWTTAGTTTTKIKERGPSFAPTTKPLGAMGLSFGAQRRKPAIGFI
SNSTTITTPATSNAVAVAGQTQSLQPQAQSQVETPFRVQGSTTPQNECGSPQNTQVPTPL
GFANNMNRNSWFGSGVVGQGFHHHPLQTGLPALTTTSLSHAGYNTSGLVPIQSPTVVSPS
PTTQSHSQSPLANPKHGSWKHQKITQGTTLTGTTLILNPPTVNASGEGPSPSQPATSSTT
PTVQLTPSFTGFHFPNI*
>FhHiC23_g2387.t1
MQGGRQSFLPKKTKITNDYQITNAVLGAGVSGKVVKCVSVRSGCSYALKILEDTPAARRE
AELHWRASDCPNVVRVVDVYENNNQNTGKKYILMVLECMQGGELFNRIKSKTTFTECEAA
RLVHQIASAIAYLHARNIAHRDLKPENLLFSSSNEDALLKLTDFGFAREVVWENSLKTPC
YTPYYVAPEILNRERYDKSCDLWSLGIITYILLSGFPPFFSRNGQPISPQMETNIIYGNY
DFPDSHWRHISSGAKDLIRRLLLTKPEKRLSSSQVMEHPWIAQYTTVPATPLETSRLLSG
ALWDQIEEAMTEGLQSMRKDYDNVPILQPIETSQNPLLLKRNKRGSVDTGAHNPNGSYSS
NNSNSSTSTGGQCTQPQSEPTGSLS*
>FhHiC23_g4352.t1
MAGDTEATFVLSLDDEPEVEKIAENTFEVSISLTDDTPEMKSGTMDLEKQLIWFYEFLER
EKPIFDRKFEHPVQSNASLDEFDRVKTLGTGSFGRVMLVRHKKNQKYYAMKILEKQKVVK
LKQVEHTLNEKNILQAINFPFLVSLEFSFKDNTNLYMVLDFVAGGEMFSYLRRVQKFSEE
DARFYASQVVLAFEYLHFFDLVYRDLKPENLLIDGNGYLKVTDFGFAKRIKGRTWTLCGT
PEYLAPEIILSKGYNKAVDWWALGILIYEMACGYPPFFADQPIQIYEKIVAGKVRFPGHV
SSELKNLLKQLLQTDLTKRFGNLKNGVNDIKCHKWFRPINWVAVYRKEMIAPYIPPCKGP
GDTSNFDDYEEEPIRITNTNYCAREFANF*
>FhHiC23_g560.t1
MEMADKHSLEESVYGVKPKSKIDKTQAHTEVHRTPHDLARSDVSVSTDFSHLNRFQDACS
QAEFEDSKTFMYLAQSARTVCSPVTKTNMVSVATEPVVFDSVETQWTTRNSTPRSLCQKS
LPYQDGTSRLFNRSVFLGHYSSDPFLFDHMKLNRGQLNSSKESVNSFFHAGDSCKSCSRQ
VFSNLGLPRQPSHQWKYHAPWTCGHSVPVKLPETTSGRPHSGGRRDNPRPTPESLYTSIP
RPYWHSSAHNGDSDSLNKNREMVTLFNRQPVDSNSQVTAIGMESLTNFCNKRKELKECGD
EYLPPVDVSLVASGVSNFNPVTNVTPVDTNTCTTTSTAANNAMGNLSEIMNLSSKVDQPF
PELKYPPICSVAVGDDTPPFDHGRLSSGSRARIFALPDADQPTQSTRILGVSIRRVRDAQ
DVKIDTLRDRKLNGPLYKPCGKSSRKPVLIRTKSASSKESRSWRSQQFGSGRKSAGPRTR
RSDDTHHNGFSNSLEANSRAEKSEGSQRRSLAVPGSTSDDGDQGKQLAADMSSVSSARTK
HSTAPVARVNSKKNSCKSSAEVKKPVKQGALPASRDLHQCPTGRHPDVKVDKPCICIMVK
RMVLAQSKPVLYSWHCQPVKNTNGQTKSPMTGEYSDGKNTNPGPSNPRTLAPSLPNFQLA
RPTRMVRGGQGTVAWVSHIGTGQYYALKFKQKDGRSDSTWEIERREAKLLRYARHDFIVR
DMKAENIVLDQRGRPKLIDFGMAKRFSKPTSDPDDRESAVDDSLLDSEDFAQPPTRYYFA
AYLAPEIYDPSETTGQFIDSWGLGYILVEMILGYGIFLPMPWEKEPGQHLSENWKLSLPG
EASTKMSVTCEDFLYKMLIRRPEERLTLEQATKHGLFVQVPWSNLAYIRGPDLSKCPPKS
TNPTQSGPNSTTAGRRWMSKYDSFAHVPDLAFAREFLGSLVNPTIAYSNQPSMLGQRRTK
TVRLPNARNPTETCGTARSAGHELDKSRSTVASSRASRGVTVGGAVEIRNVTATNSETKK
DGNKLVRTNRHPGVSAT*
>FhHiC23_g7751.t1
LNWPELSQGRWCCCTCYCFTEWLRSGSMPRSSRYPEYDDERRHYAYETDPYANCGDQREA
VHTRVGRPHKNHKSYYSNHDEERTGRKRHHLDDWSPEEFHTKEESKKKKKHKKHSRSHSK
DRKSHHDKRHDSPECTDINTLKYRTSLMSELTKHQNFREKLLRSTKKTEIKEKVPSVARL
CPLDDVPLPPSTEASKTPHVHSAVPLEEIALPPEPVSLRQSEGKAAAVGSPKEARIPTLC
NTEHSEQLRAYTSPAPRIEQPSTSLPLPSTDYSPVVAKQSQDLLKKPSISDLPLPPGFDT
SNLSSISPETPTKLNTSSSVKRSVRGQITQWPRICERRSKTRNNKTWGERSVTAFEGLVQ
VGEGTYGHVYKARDRLTGEYKALKKVRLENEREGFPITAVREIKILRQLRHPNIVNLCEI
VTDKDDPLDFKEDRGAFFLVFDYMDHDLYGILESGMVTFSELHIASLMKQLLGGLSYCHE
KHFLHRDIKCSNILINNQGQLKLADFGLARLYVAGDNERPYTNKVITLWYRPPELLLGEE
RYGPAVDIWSCGCILGELFTRRPMFQGNEEIEQLEVISHVCGYPDPAVWPNVEKLPFYAT
FRPKKLYRRRLREDYAMLPTEALNLLDYMLQLDPRRRCTARQALDSPWLRGVDPIKIVPP
KLPVDQDCHEMWSKKRRRMLRQEQERVNKFAAEGKMAGRPTIPPMTQNKDAVHSLSRPVN
SGPPQELGAIVRESAQPSRPIPSTSLHSSLLSSHGVSSFRSESTQSHASKTTFPHRPTVN
PPAPPVSVDDTDLSGPIQALIKDLVDSGPERVKESIAKALQTNPSIAEGLQSILGTSDSG
EDATAVLNYILSLISSLSNHGSIPSVTSDASIQTNSQSSGATIATQSTSTTNEPDGQTAR
FNRHHGAQTYQWH*
>FhHiC23_g5821.t2
MKLQTMVRLYRCFVILAIFHPFTLFILGVAMDTDCGPRFSNTKPGSTMQLTNEKLFLNCE
TALSYQCRGLNVQVEWYKERDKRVIRFSEENNSVLILPKSALSSSIVYQCISSNKIGAVS
RRFGLKTRNIGEPVFWSEDLELPPQVNLDSYKCIKSLGTYILPCFWMRPKVNWYFLPHED
PETNPGNSKYHLLYDRVSYDSFPSRYSIKMDQVYCGLWPVNGICFDTSLTISGVIEADRG
EYKCVVSPRQNDRIPTAMDHLNSTQEIQRVFTLMPLADPMHHFQYLQDSLENFEQYMTPT
VDIPLVSARSGSIHDASLTLAAPPFEIHFNFNSTVCKGDNFSLHCEMDPPTLGNTLYLLR
LDEQVDLYDSHLNGDGVLDLLNSTLLKESSSDEYGFTQDIIYAIDPVHAEDDGHYLCIGG
SSGIPRMRWRSMYLTVKNCQTVITSICAREYHIGYNKSDVERSRQLHGDGQRKQANPPKR
TKKRVSLIRRSNPLYAESESQSDKFRVLSTIFDVCIETEHSNPREFGPLSNKPNRLPYPA
TWYDKRCGSKQKSSSVRCFSLENLRDINQAQTFKNVCQKNSSENLSEAFDTKSPSSHSDS
GYSSDRKMSYHFPRFSASSALIRRIKPLSVHCEPIEVDYELPMDPAWELPNDCLKLGPKL
GEGAFGVVYFAQLYLSHLPEMQQKRFSDLFPVSVRSAGNKEDKSLRSVPVAVKRLRANFS
DQELLDFMRETEIMKLLGSHPHLIRLYGACTQQGPFQVVVEYAPHGNLRDFLRARRRTRA
DDDSVSHSLLPHPILTELDLVDFGLQVARGMDYLSTRSIVHRDLAARNVLLGERFVVKIA
DFGLTRAVSDYYKKTSAGRLPIKWMAPESLFDRTYTSKSDVWSFGVLLWEIFTMGGVPYP
SVPPERLFAMLKSGYRNECPPMASEELYNLMLDCWNEDPQNRPNFRSIVTCLTSLLHNTS
RRRNKNHAFSQSASTEENKNQGIMVSSSSESNMNKLEYSLESAATNYFDMRKSSGEQRYA
QMTEGYLIPRP*
>gene-D915_003520.t1
MASNFYYGGHPGANANMLTYPLKSLSIGSSQGSHHADLTASPNSPERNFAHPFSSAFNFS
RPFGMNSESGNMRLQTRPNGLPEFLNPRFSAPSATIRPSLLVGVTSNGFSTTNHSANQGT
IYKMSDRPQTRTSESDGSRNFGGFRGSIQGHSASRVLSSLQDSTHTSFNGNINSDACTAF
LLNRFGGTGDTGYTVDGSNNSSDAQSSLSGTPNANPLDRLFSTSQSFNTMFSPSMRSVAQ
SPFQSHTVTNASLNQPPVEPASPLGRDMSGLGVEEKLTSLNPIRPAFAASQYYSNQQLEN
TRQLQSSGNLKAAAWILVPPVPEVTAAHMRTGRVHEIKSRACSERVFNPSYMDHELKQVL
HNKIQACLFTADETVTEKLPRNLGAYTDLVPLELLQQPNVSVTFGLPCVCFKAWSPRFNR
PMLLRRVVLPATQEAALSPDAYYLAKQLADLDHPTIVGFRDIFFTNAFDDNSAVVVYEYI
PCSSTVQQIHMSDPMKLTSFSSPFNVSRTVRPHSALKSVSSDLGMLPETTLWSYLVQLTH
ALRFIHQQVHRACGILDPTKVLIQDGTRLRVSCFGLKDVLFHGAQDPNVPEDQATDFVQL
GKLILGVACGTAEAIQTSQRATSFNLLQRTYRPELVTLIRSLISGQITGVDQLTRATAPF
AYDQLTRVLDHSDFLERQLFLAMECDRLFRLVVKLQSIVERTDRNPTSPDWSETGDRYML
KLFRDFLFHQTDQLGAPYLDLSHVISALNKVEAGSSERLCLVSRDSQNVIIVTYADVKHW
LDTSFNHLVERHRHSRCELQLAQQREARQQQQSHTAPGDSERITESGDTDSIVDPGQPGE
Q*
>FhHiC23_g7647.t1
MSTTLFGHRPSSHGPFRNLVQVGYSSSRSSPQVETQREEALLSISTYAGIPGFFYTKPFF
LPPRNPNDGTHGAVEKGLGYGAFGVVWSVIDPRDGQKVALKRIPRAFHNPITAKRVYREF
KMLSCLKHDNIVNLIDVVKTERYANFDEVYFLFELMQTDLHKIIVSPQPLSLDHVKIFVY
QILRGLKYLHSARIVHRDIKPGNMLVNSNCLLKICDFGLARMDDPYGEAVLTQEVVTQYY
RSPELLMEATRYSYAVDIWSVGCTFAELLGRRILFPARSPLEQLELIINLTGSPSPSDLE
HCHPDACAFVLSARPRHANASMLHALAPDVDEMTVHLLSSMLKFNPHKRISATEALKHPF
LEEARLRYHSCMCSCCHDVVPKNVNGLETSDSAGGFCRAPPSPSTSSCASSTPSTDSAPS
TPGKFSSRYETKTAANAHLSSSCSTSSSSSTVARRRYCRDLDPVCPILLPLNLDAGLRHV
SDAKSALWQCICEYFHQDDRTARVLLNRNAVNFANFINSSVAQAKEVPASHRWH*
>FhHiC23_g8245.t1
LRYTSVGVVLFLLTSFHDLIRIHTCLSCCSNCGLDKDRGRSRKWRNLLAFPHITDCEHLR
DELSLNYEYVIKQQPIGKRLFWSYCKTKEDLSNAIEFLDAADKFEVCLDSERTTTGMELW
QRFLCPAKCESPLQIPVSDIDEISRVFTEITDSTVLPKDLFTKVERAVEDHLKDAPFHEF
LNSIYFDRYLQWKSLERQPVDKHTFRMYRVLGKGGFGEVCACQVRATGKLYACKKLEKKR
MKKRHGENMALTEKQILQKMNSRFVVNLAYTFETKDALCLVLTIMNGGDLKFHIHNMNYA
TGLGENRSRFYAAEIALGLEHLHSIRIVYRDLKPENILIDDQGHVRISDLGLAVEIPPGG
SVKGRVGTAGYMAPEVVMNSRYTFSPDWFGFGCIVYEMITGHAPFRKRKERVKREEVDRR
VCEEVEEYGSAFTEHGSNLCRSLLQKNPTYRLGCDESGAAAVKRHAWFQSTNWVRLEAGL
EEPPFLPDPHAVYAKDVLDIEQFSTIKGVTLDVQDAEFYRRFCSGAVSIPWQNEIIETEC
YEELNVFYEPDGSLVQNLDRANPPPIAPSPRGGFFRRLIHSRTAKTNLKSNSTQTVETTD
HKNVLFSKPSTSKPNGIGESDIGSDELNNHGGTHLAEDRSLPGFDASPEKIEAVAESVRT
VEHQKSPDKLIQRCDSVPDRSNKNRLLACCARGRCS*
>FhHiC23_g7353.t2
MDAVSFVRKHYENRAFRCMYKPSELVGKGTYGRVFKGTSPNGAVVALKEIIVDPEEGIPL
STLRELSVLRKIQSYNSPHLVQMLDVSVTTLNNALCIYVVFEYVECDLARFLSQHAPRTG
LPPETIRDLSEQLLRGTDFLHSHRIVHRDLKPANILIDRDGRQLKITDFGLARVLGWEAA
LTPVVVTLWYRAPEILIQSEYLSPCDIWAAGCIIAELFNLKPLFPKDNELAMMIAILRTL
GFPADCDWPALSYLKKSDFRSVGRKTSLRGSVNTTDSAALDLLERMIMFNPKRRITASDA
LSLPYFHPRPNTFPGLPFQSRSSHQLSTMAANPPTHSHRKPVVPTLMRQHRHSTMPTHMP
QTCASAVLCSQSRSGTQTYASVARQALACSGSSGWDEVDSAIPVHSTSNSGAVASVRISN
SHAATMHKMQRDTTLPSESDQLQQELLISVVKHAIGEEVIAEKPSSWSAPASVSSVSPTV
ASAPVRRPVTRQQTRATRRYTQPTVSSAPIACTTGSWVPPVSVSLTTVSEHEVKQNVENG
ARAQRPRKTARRRTVIGVANAAAKESVKLAVPIMPASTVASILNGQRVNDVKNARAVVTG
KSLIGRQSLTAAPLHIHDHYWPQSSESAPNEQHYHQRLNKLLERHQIKQLKHLRNGQPSP
GLSRSGRYSLGPTSSLSTLMPVCEVPRLESVNNQYGESYSRTVSGTSQLNGSIQVGDCKP
NPTACSPSKLARISTKSCCIAPPLPPPSNHTSRSTDPLSLVSTVPGPAIQNPQTAKVCHA
LDDEEDVSENRLHNEEVYAEDEVNADTEDPDSHVVNTSLGINSAMTGLALVTRTQSISSQ
NSGCDTAGFIATPSPTVSST*
>FhHiC23_g8375.t1
MNITPRCLVRTINSLAFIYTVLIVDIITTEEEAVCSRQDIRQTNVLERMCRCDVVEGDLS
IAFVWLTRNLSFHRLREISGSLLLYDVDGLSSLSTLFPRLTVIRGHSLIYSYALVVRATA
FQDIALPSLQLIERGGVRIENNPKLCHSNLVHWTALWNHSRLGDSKHPVDLINNGGPECS
TRCPAKCPLLPDGQRGCWSETMCQTACSSSCTVRGLTCHMSNSTQCCHTECVGGCHGDDA
WSCTACRHVKHLGLCMPHCPPETMQYRQRRCVTVEQCLENISLPLIPTTPRISTKLETTN
HSVNYSVLVEKEHSNAIYRGACVTQCPVDHVRDKSGHCTPCESQCPRKSCPELLIHDLRD
LDALVGCYSAVAIYLSIQDGEPEFVNRLLEEAFSRLRVVEQSLRIVRSPVLTALPMLNNL
QSLGTMHGNVSHPIVLEISGNDNLADMWSPRITSENLQGLILRGPGTIRITQNRRLCPNQ
VFQLFRSDAVRLVRPAAWLSDVERDLIQLTNGDLAYCNWSTILVNISQVDAISVQISWLK
ENISNTVYEEEEPVLMFLLYRHVPIGVTVTQNPGSSVLNEWKMLPVACATRWSSSLPRCT
TVLGNLSPATRYAVYLEIRYPLRRTGALSKVLYFITRPVNPTAPRYTWLEAINASALNLT
WIGPSSPGGQIDSYLIWFRSVPWNPRDYAQLDACLQNSDGLISGGPSAISSSTPFLWNEK
ADTGKKASRCKQCSRCPALHRVERLYNFKNYPNRYASWPASVSLWTLDDRGYPSPIVLVN
SSQSDRHKSIPTDHVGLIVYRITKDLIRQSVDDWTSTAMNAEYSQLLGSLNHFTTVFVEL
QACQSISSAHPAKSTCPAEPPWLTAHADGRTLSLTATERHCWSSHEADLCSPRVSITGRT
KALAEADWISINSVSYVSRAPGSVHIVWSPPPYPNGVISYYQIRYRLIPLSENHLSSLIS
SLDTNETTVILNRFVQSTNHSNTEPLTWLTKCISPSEWSYPRPDSALIDTLAAGIDIHHR
SSAQHNVKNHFHASVLLSDLVEGLYVIQLRAVSLAGPSHWTEEGIFLVPNSKPELHRSFW
SGYQSWTILTVAFLTLVLLVLAIVSVFYHARRRYLRQTTWTSTNPDYWTIYEVDDWEMDR
ADIDVLDWKHPLGHGSFGTVYRGLVRSLRTPARVCCFDPTNVPVAIKTINTATTLFDRRD
FISEACHMKQFQTYHLVRLLGLVSRPALRRSPGDWRRRWIEFCEYFHLRIGTFGVRNPRS
YSNQAQANRKLRLGGLKRDYSCLGLMDHVRGPANSATPPDQDQNKSRLAMNTVVFDVAPN
SPLVIMELMSEGDLASYLRHLGDRGLGSVEPDQAYLWATQIADGMAYLTSKHYVHRDLAA
RNCLVSANLVVKIGDFGLCRQVYDRNYYQKLGHGRLPIRWMAPESLESAYFTSQSDVWSF
GIVLWEIATMASLPYRGLSHDEVITYVLAGNTLLTGGTPTNCPELLEQLMVHCWAFHSHK
RPTFFDLCILLAPRFGDAEFRAASFFYTNETVLESGRDDDAQVVLRNPLIAAIDSQTDDS
YQSNQSVPETPHKQNNSRTASRIRIHRGTTSDEDQIADRHSDKNNVVRPESIQMRMSSSP
SGASSMAYSTAFTANQDEPQPELI*
>FhHiC23_g9937.t1
MRSVPSICFAPDVCKKKKATERNGVCVSKTNCQRSIGQGGFGCIYSGEKQERYVAKIENG
PLFTEIHFYIRVCSDDSIKNWKNRHRLHYLGIPRYISSGLFTPPGQARCRYLIMDRFSGD
FEAVLKQGRVSAASVVRVASNVIDALEYIHSRDYAHADIKASNLLFETKFEQVYLVDFGL
VHLFRLNNIHCAEKPDLKYQHNGTLEFCSRDSHRALAPSRRGDLEILLFNLIHWLARCQP
NAIQSPWFGLPWGHLISDPKIRDNVPISVKNQVAAIKEKSALDLNILTSETGIPDNPHLL
HFAQTIVKLRDLHKYLSSGTARSRHSVSKRRSAESAVTPSASGEQTTQQQTISKEVPVKR
SRGRPAAVSKAIGKKPTVATTCVPSSPAPLLRTTTPNRKRTKAAAVTEPSLLPVSTSPTS
PRATPTRVTQLKIQPDLKQPSLVSPTRSSPRLNSAALTPVSYQRRPLHLRDLFTDSEDES
KKDSFDSRPIKRYPEPSGRKVLSPLNPLKPENERVAIKSQKPIDRRRSACCQTSPELLAL
AKAEALGRRAAQMANEHFR*
>FhHiC23_g6825.t1
MKSLTIEHLNLRSNPSVVEVWVERLEFRLPPYTVVKALMSGEDRTPATEQTAPPRPSDFR
FGKEIGQGSFSTVYVVREVASDAEFAMKVVEKQHVRRNRAVESVMMEKEVLKRINHAFII
RLYYTFQDESRLFYVLEYARGGTLLDYLIRLTSFDIPCARFYAAEIFVALEYLHKQSIVH
RDLKPENVLLTENMHIKLADFGSAIILNDPRVKAPSFTGTPEYVSPEMLACCTHLDDDED
DGNKDTDNTESKKTKPVDSQFPFEKIAYLMDYWAFGCVIYQFISGRPPFRSQRNDHAYEA
FGKILNLSYSFMDRFDPIAKDLVEKLLLIDPLQRLGSPKNGGGPEAVRAHPFFEGVQWET
LLDQLPPVLRPNMESMAPVDWNSTQQNCTECEKLSLPAAQVTDNDRPKLLALQERQNPFH
RFVRNRLILKQGILFKRRGLFARKRMFLLTEGPHLFYVDVDSMTLKGEVHWSSFLTLEQK
NDKLFFISVPTRTYYLEDPLGNASDWVKQIAAVHSIYYSNTADAPSSAVSQNTAKSSGGV
VN*
>FhHiC23_g2246.t1
MATTLMSFTPPRCGPTLVNNMTRKLPSKDNDEEEKNHECDRQTQPQVQHVQPTPDTQESV
RVHRRKSKYDRALVGRYKLIKTIGTGNFAKVKLAEHLLTGKEVAIKIIDKTDLSSSSRRK
LSREVRLMKVLNHPNIVRLLEIIDTEKIMYLVMEYEKGGELYEYLFDNGRMTEKFAREKF
RQILSAVQYCHQKRIVHRDLKTENLLLDADLNIKLADFGFANEFHEGTKLNTFCGSPPYA
APELFRGKEYDGPEVDVWSLGVILFKLVSGALPFDGRSLSELRDRVLRGRYRIPFYMSTE
CEKLLKKMLVVNPVKRHSVEAIMKDPWVNIGYADDPLVPYVEPKPDFTDPSRISAMMNMG
FSLDAILSSLKNGHFDEITATYHLLENKETKFNTEEHPARSIDLSIANSPSRTDDAHENW
LTAPTKADKNQTESPHTSVPKIVGNIIIENQTPRRDDTSVNDGRVSKEPLPDALVGVKQE
KVFLIQMTPDKNVTLIDAQKTKDNRDSENLIENSTSKLESPHSPQKSSAVHWYPTAGIAI
QNGKVSVRDIKAGQQLREKENSSTPSQISDKIEIRAENVTEKSPNDGEERNPDDSVRLHT
DENNVETLDPLELQLREKSRRRFSRLDPVRQTVHCTNRPHVEQQLYDKYSTPGMGENKTT
AVAAPRTNLSSLESDTSDRYELPLKDSNKSKGFFRSFTLRFSRRSRPLLDKSDAGYEREQ
QLPHIHTHFEDQRHEYADATVNNSSKPLSIRIRAKQAVRPSSQISSGSKRISRELDLSRA
VTPVVGNGPLNPGGHIETESTDNSPVGFFRSLALRFSKRKPCESGHLLDSLDMKKSTEDG
PSVARRQESFSNLPPSILASVCDRARTFEDQNFGGASDPSFMESKLHSEVRPFSYSMRAS
ESQEKPRVMRFKWNMKITTKMQPEEIVTEITKVLRDNNFSYEQQRKFVFLCETYHRNLHG
CLAWEMEVCESPRMGLNGVRFHKISGTTSEFKSIVNKIIQQLKL*
>gene-D915_007720.t1
MDSELKQHEPENETPLEVSSAAEGTSQQDTSDRKDDDEEEEEEEEEDKIVEKSHNSRFHK
RNKRFPKQIEGVDNAFIAIEPKSGKEVIWNECILSEKKTDKENRYLSIIKKLKKSSHPFL
ARFLDAWVSKSEDGSRKLVFITERLDECSLKQFLCNSAKNNRLWKRHVGQILSVLMFLHR
LGITHGNLSKESIYYQNSGNLRVGPFALGGCLDHKSLSADIYALGVVALEIAIWTPTEFP
QSLPLTERCQQMIAKLEDCSQRDFIEVCLDSNINARHKMKRLINHPAVTEVPILKLLSAK
VIVENMKSLTNEDCPAAEQTGFTTLLKDYLSHYEDETIIVDVHFPHDNVVNSRSWKDFRS
NFTLTSKFLEDFKNGFYPLFGCRWNWATDQEDDEESLVGGTATANGVSVSNISGGGLHRV
ESAAAPSLAHSTGTSTVPSACVSRKHSNVTRATDSIQGTHLVLESEKEILETKPAIGAQG
GRSTSLGEYPGSRQPAVIGRVRQSDGSVGQFQVTMAGVLARKPSKDGSVRLPGASGTPAP
SVPDGALSEVPLDSAGHSPPPVITKSGVSSSVEAPSGSVELPKMSGAQANVASLRRSVSP
ASCAPTADGSEKAALTASTDAGLHDMLSTVDLKPAVVGGASLTTEQLDTSALGVVREAGS
LPDLSRITSAPEVQPADIPKWVTVTGTPLGSDAVKSARSDAGRNPEEEGGLDEEKEDEEE
EEEEDEDDDDDEDEEEDDDEKKVVDTLERFEPQTVHVVAPERAPNHPALFTHCQYFYIGA
GRWQVYVQMWFVEDRLKREAYVQVFDYEWHDYERVADLFEASRCLNPVDRPSLVRLLSLA
RHNCALIDGDLQFPGPLTTRPSNFDVFELHEKLTALRLHQQAREQLQRDSLNQDGGQAPD
STHDPSLSTSGLDTGQPSSLPAEKDSVPLITGHDGFDATDARPAAADDVPACADHVAQLQ
EHQRIQNHPGRVTTPPRVQPTAPTEPDPPKEPSRARVDVPGSTNTLFLDVGALAPRNAYC
ALCDTHEYLHHVDLPAYLISPCYHCREWLAREAKITPEILLDLHLRHSIPWPAFLQARFN
LPPDGRSIEELIAYDCRWRSRQPCRCLVSSGGPLLPPCVEFPWLCPSASTTSWDVAAGSS
GAPATQSSQPAVVSNNTAPAAEPNATEPVSTPLHSEASAAQTNEAITNVVPSESKQSVSE
SKAASGPAATQPEGNVATVTAVSGSSTSRSTLPCAHRHPRGAPTTCCHGIQFPLIGVTAG
GTHCHQNQPVHNSPPTSQPETCPATAAATGHGATAPSNIGRTQPAPLVTNGVA*
>FhHiC23_g5432.t1
MNHPKLEYLRRFVKENDPKEEYKVLSAIGSGTYGDVFKAIHRATREPVAVKIMKIDLKDD
VRSICQEIHTLRECRHPNIVQFYGSYLRNNKLWICMEYCGGQSMQDIYLYTRRPLEEDCI
AFVSRETLQGLNFMHERGRIHRDIKGANILLTDDGRVKVADFGVAAQLNNSIGKRTTLIG
TPYWMAPEVASIESRGAGYDAKCDIWGVGITAIEYAELQPPMFDLDPRKALQILGTRNYK
PPGLQDRHRWSQRFHSFVKCCLVKNERRRPDAATMLTHVFVTNPDLSTLLTQRLLNCKRQ
LEMRSKMQHQAPQPPQPALLNPGDQSRGLAPLPQNGQPYANQVLAAKVEDTHSRSPVSIP
VNHMYPAQPLPQFVSTKHVLLSNDSKVQQRQDQQKQQPQQEISSSGEVPPGPIGSQSSPE
FSSILSDSRSREVIIERPGFSSESNDVSSNPSPSAVLKDITPPALPPKSARVHSLDREST
AMSSLTVSNAESNGPRRSPSISKPVRPAPPPPVVRIASSRSPNAVAPTKVGGDTEIAVSP
PPNENRPLADQLLRDSTEDLLREVMDAFEKRRSCIDPGDPLPTVEERLEFQDENVCKPRE
PVRMVVDYPMPTEPKVGVLMDNRKRMQPRATDLSEIVVSPVAGPVRTRSKRRAPPPPPPC
ASNRTVEETTFSTADAPVYQVVDRSTDFQITAQTDNTRGDDQNDSSHSALTVRQDPPQGP
MNGIGQVSLAITDVPPRPPPPKVDPSISNRLDEDDKRLARQHQLEMGIGLPPTPKVHMGA
CFMLLFEGCPLKVNATATWVNPETRSQVILFGTNDGIYFLNLVDLADGTLELLSSKRCLW
LSVLKDTMMSLCGQRPQLYSHNLISLMKSKGTSQPKFLQKRFQPTTKIPDTRGCHIANVI
RNPYNGMKYLCGAIDKTIIVMEWYNPRGTFIEVRRVDVPNMPSPVLNFDLIINQDQPLPL
VCLGVFATPDPLCYKLHLVNPNDETSNSWFASTLNPEDQLQVIKVVQLEYNTLLICFPTH
ATVVNLNGRVKVNREGWKAELQFGATIHSIVCLQDSVLAFHTHGLRGIGFDGQLTQDIND
DKHVYRLLGCDKNVIVESRPSDDPMSNSNIYLLAGHKDLY*
>FhHiC23_g4350.t1
MLTVHALQCPRECASFELEALVDIGCLNNARWQNHTPFLPRGYKQNLQLAQHSFTREQAE
QLLTAHKTTEGLFLLRESVNGNYVISICHMNRVHHYNVERQSDGYYKIKTGRRFVGPVEL
VRHHSEHLDGFLTLARTPLNIPDGCSPLVLQGVPMDELEQKLRLKAVEMGLKGQSVNEAL
NGPMRAHLRHLVYKEFHTCQPWYHHTIRRREAEHRLAEDGNFEGSFLVRFRREDATFVLS
LCCQSAPKHYKIEERLGRWSIEGGQYFETLIEMIDHYHHRQDGLLCKLRRPVVAPSFTRS
RSGSSTGTQFMDGHIPRHKEDSAVQTSFISTGDVTTWNGSHSLPSLSHSPPITTTTSVSS
QSTNVPHPVKGDVTQPKQDLISFADWPNVNRLLAEQAATASNSHFITPNSTDQQPVVPIT
PETPVPNPANQMIPTPTNTFLFPNESSLFLLHTGSGSATLGKPKTENNFEHAWSPGEKRL
SLVDHSCLKPSEVRGSDKIGVEVDALVRHALASVSQPPPPSEWQLFSRGATSGTCGLTTL
SSVSPADNSITTTSCTTTNVFPTGSGHNGLNNHEATCSSTHTSAGLIQAEAFRGHSGTAT
LHFDPILDTPWEEPECSEEHSTPSSDCGVFVAGDSASSPKNNSTNACVCCSMNCNNDNLS
TGTTTNSITPKAVPTNPFLPNFQPPPPPPLSSTPTAAAAEEGPSVISTSPTVSTLGGAPK
KTVSPVALTHSPDVSTFCSAGCCTQTGRSVQLSRPLDRISSDWTQQQQQQQHHQQQQQQQ
QQQQQQQLSLCQRKMQLIYDELPLSHSLLSADSITLKERLGGGNFGYVVKGLYRTPGGQE
VPVAVKTLKPNQITNAGEREILAEARTMAQLKHRHIVRLIGVCKEEKFMLVLELAPLGPI
NKYLKKRPDIPAHTLTELMHQVATGMAYLESCKFVHRDLAARNVLMVTAHFAKISDFGMS
KALNFGSDYYRAASAGKWPLKWYAPECIYYFRFDSKSDVWSYGITLWEVYSYGERPYRDM
KGAQILAMLDQGLRLSRPSRCPESIYSLMQQCWNFEGVRRPTFAELVLALSRILRVMPPP
NLSPSTGSVASSCETDTPTVLPPAPSADNMDPTVYSQSKRANCSGSGGSGANSGASDGPP
F*
>FhHiC23_g9798.t1
MVSVPVFQYGWVLLVLEYPVRSGSDSFESRTQASTAVIKHSDFEKRRPNKLLSSQIIEKR
GDRTVSTREQGTHSKRMEFLPEVDDELDYNEDDLPSITRRDTTLAGASKAYSHNRVSSKS
RVALTSPREEGEEYSEEEEEPYSQPDPKRAARSDKGRSLMEREEGEASSEDERRYLRSSR
HARSSHSATTGVISGDLLFDEAQYRNRLQERYERRESRRNTTGNVEGELNQRVRSTSSQF
VAPRSRLDLSPYGTNDQLNPTGPAPSETDRRWHINRSESSEKISSRARLSEDVPGSSDDY
PADSRSSRKQIGKLEKKRTDPESRPRSKRGDHDRSPNVTNSGQVPRSYSTSYLGYEHPTE
EVEGRTEIGQQLSVDSCRADKQSRKSKSKKSKRDRRDHDRERNEYRLHKKSSKLAKPHSY
SELDYRTWETSKTDKLPSIEMDKRPVPVTADQDDYSSGSSSGSSANSPSASRSPSQSYPS
GHRKHRSRRGNSHSKADPEHSQGKHKHRYHRDARETAPPPDALRTQSLLDSDLRSLSGAS
RGQKADKHKLEVPKQNDLQIPVKRSRHLIETTHEGTVSEKSDIASGSRPLMSRAGSESAD
RRVTGTISANLAGGKPTSLDETKPYSRHSRAAVTGYPHALSSNENSESESGERSDSNTRS
DNDQMNEVDDSTRESVKQQSRDSASSRHAAQLTLRSTNPYRLYSESESDEADHDDDQEQD
TESVMGESTRRLEDLDELNGDDRAGMDRKKSPVPSKPFYFPSIQGCRSVEEFECLNRIEE
GTYGVVYRARDKKTNEIVALKRLKMEKERDGFPITSLREINTLMKAQHENIVTVREIVVG
SNMDKIYLVMDYVEHDLKSLMEIMNGPFSVGEVKCLLVQLLRAVRHLHDNWILHRDLKTS
NLLLSHQGILKVGDFGLAREYGSPLKHYTEVVVTLWYRAPELLLGIKQYTCPIDLWSVGC
IFAEFLLQRPLFPGKGEVDELNIIFRDLGTPTERIWPGVSQLPGMKKCVFTDYPYNQLRR
RFTEKQISDQGFDLLNSFLTYCPEKRITAEKALTHAYFNERPRAIHPSMFPSWPAKSEGA
VTVRKASPRPPAGGGALAAAAAAMAAAAAAAAANGSGGNGRIRYQPPAPPMGGQRFYSSM
GAGGGPGSRSGTAIGSGDLLSSGTDKGFLLRF*
>FhHiC23_g909.t1
MYHSETMLLMWCICALSSYDRTNAETNVPVVANHNKQIRLDIGGHLRLECPVHSTPSGRL
ISAGEPLVPESNADYGSPVLYHWQVRDRLDYSLDSDPRYRFNDNRRVLEVIVPLELSDSG
TYTCMGVTGFGKREVTFDVHVRDPSANLLCAEQSQLHQNVKAPCFIDSKLKHSPVITIEQ
PVGSTVRLSCESEGTEPIRYRWFMGNTVADWITTSQGARGPILTIDHVGREHTGHYTCQV
SNLGGSLNYTYRLVVTELPSATPKIVSDARNQTFQSDSNAALTARIKCACDEPVIQWLKR
VEPGEEDKYEKAGATKISLPNARQSEINEMFVVLGSWAGSPAVIDKTVVKRTEEVGSDTT
LVQGSEQASKPTLYYGPKPSGTAQIFITRMHLQKPLEKDKHGGKYVVMTMSLSDIKSMEY
AVMYVDILQDPNFLKGRRILIYFLIPFCLLFAVLGLIAYIFICRRRTSSGNSLSSSNERC
ILRTTEISPQAYQISMNGKKPSSLNASSRHSSHSQNTGKQAYSLLGVQSPLFHSEIRPNA
TTNGFDQQVTAPNPPANMGYYAVGISPFQANSVTSINSNMQLMANGNPIQTTNSTVLSSN
GSYVTAAHPSQRNVVYGQQVPVTNMCPAGCDYTQGSAQKTTFFQPGSAAPSSKCEGSIAG
IPYPMAQFPNNAATPMMNVAMNQINSNDVSFDQYSAVSQSPLSSSTLTNHYTAPFGEYVR
GCLPDGMEQAGTNHSGFSQT*
>FhHiC23_g9969.t1
MSTVHGEHHVSESLHGSTSKIPNERERERVSVEAVQVPQGNTVRITYGNVKAVGTGSFGV
VYAALLSDDREVAVKKVLQDERYKNRELQILKEMRHPNVVSLYYYFYSHSSSKPGETYLN
LVQEFVPQTLSRLIKHYWRIRQVIPLAYVKLYSFQLLRGLAYIHSREVCHRDIKPQNLLI
NPNLGLLKICDFGSAKILSPSEPNVSYICSRYYRAPELIFGATHYTVRIDMWSAGCVIGE
LLLGRPLFPGGSGVDQLVEIIKVLGTPTPEQVLEMNPQYSEFKFPNVVGCPWEKLIRYRS
KDASFDVLRKLLVYSPKSRSSASQILSDSFFADLIFPPPGHPPNATGHLPNGRPAPQFPN
DFTDDELTYLPDDLVSRIRACRDAANLASAQNVGANTEHSNNASFVPSGYLQRSGHISSC
NYDNHSSVDDTLITSRSARPVSGITVTSQNDSSRRLSTGSRHRSLMTTSVIDMRTNPLAR
HRLNGTGNSVTLTSGTGPVTIAEPIKRAQTARHMSNTQMSRSMHPDLDDQPDSGTLTTRK
CATRSRSGYATRSNLSNGSSLRPTND*
>FhHiC23_g9057.t2
MISLILFLWFCLQLSTCRELEFNPVKTILEDTRISAWRGWEKNTPKYVGWRQQSRAGSGQ
LVYSVCEAILPRTGGSPWKSGSNQPKQLVVSSVLQSKEPFGPKPLEKLPDLRTGTTDTTR
LTPATDDAAEYWLVSPIFDSNQILSVHVHIVYQMQDCPHDANGMDQNYKAISRCREDFDV
MLHQFDRWDNVSRLQSFRKITELTSGSNDLPVTGYTGNDLVKILHANFRPTGKRFRLALR
DTGACVLVDQLIMFYLHCPETEVNLMHLPQTPAGHNAEIRFVPGKCVPGAKHSPSPTTQT
NRNVPTRAPGAFCMVTGKWHLDDDEFQCVCEPGYEMGQKGIKCETCLRGTFKSNTGNDRC
HVCPLNSIAPSPGQLQCACLPGYFRLTRISSPNYPCFGPPSSPRNLNAAHINGTAVELTW
DQPIRSGGLEDIHFHVICQGCVPHMVNYSPSDRLNGTRVFVSGLQPLTRYQFDVYAQNEA
SSLADALWSNVASMIVTTRSAPTILVSQVRSHWISPSSVELKWKTFQLTPASLDQPTSTD
SPGGRFAESIGHFEPITFRVCVIEMNKSSTIPVTFSNSTFLSSDRFLESYMGQSDSGLLD
IPSAVYSTPIPEIIIRNLSKEHAYWVQIRAQTDYAYGPYSSPLQIHLAPSSYTNQRTGNT
STNGKPTLLAPTTLTTPSSSVEQNFIRDEQGQHVRDRSGRTVANGNAEEKIITTGLVLSI
ALALIMGSLLIVALVIACVPGIIKRCPPQLWACRKSASDSRKIFDHSTEPKPVGLSKSWS
CLVGHLDKWIISIERQTGQNNLGPVYQGWMKRSPSQEGRAGPKLDNIPLRLQWTRKPMAE
YSDPILISSPGSSPLKEHRPCGSGYNRDSWTPEEQQPVWLQMICLQSNPSGAENRQNLGS
INGHKRFSVIRNLGKWTTKKKEPTVYSKRDQLLRDTIRRNMQLNHPGIIQTYGVILTQGH
PMIVCQWMPAGCLADLLDQVLKANAVQTERDIAIVKNELVVTMDRYISILVDVSGGLKYL
HEKHVFYQNLTTKDVFLDRQYRCRLRVPIRASETITMATCNQEMKDFQPSSEAVFTNDFN
ISSRSEMPIDLSVPGSFSRIINPFKSGLITTTSPVTGYATRLEQLKSAGHWTTVTLSRPK
ISTPFFSNIMLNNQYAFLSDNNQSSRMKQNVQLAGSLTRQVDNSLKMFHQLVQRLQTRTM
ETFASQSSNEVDAWLHCDPDLDMVANDIWCFGNIVIELLIAHIVQCHPDKWQSSLLTNDS
ELASVLGPCRQQFSLPTHRSSRKLFPHLINLRNSLKLSKRLDQIQNWADLIQWCDSRGFQ
LIGIGRLLELCRNPCRNQRLRANELHEMCSIMQQHQQQQRRTTTTTTTTTKDLGAYPPVM
SPSPGTILSKVKGPQFYLHKTLKNVLPKQK*
>FhHiC23_g4275.t1
MSSGLSSQLSNLIQSDDACCLESFLNATAVSAGDLSSALYEAIVHRSYQCLQTILKQEKC
DPYLPIIGDQVCLPVLHHAVRLGDLHACKLLLDARIHPLVCAGHCLVALGSKRLCEDSVR
YALHRAVESNRRNTIAVLLQTHLYSLVSAVVAACEAGDADRLKHLLPIGLRLQCSLNVLA
NSAQLKPTRHLQSPTSTITETTSTPHSDLIGQLSSSSCSWTSTTANFTGPLALGSASMEF
GKRMFGFTSERPLSAFSSLGGLLFSTVSGLEENAQPFANLLSDLELLSWTRSCLGKLLLT
CVQRGHLLCLSLLLRVGFRVKCVSRPLGMECVDPLSMYVPQRYAFYNLLIEQSLQPSGSE
QSLAHPWFEAPESDVDSAIHAAVRFNRIPFLEEIVRMDPDSVQLSIPECGIGALPIHTAA
FWGREECLSILLHLSSDNDNKLVKSEPRGSLFSCRVGDQAATYRFPFCLDQMDAYGLTPF
LLAVLTGHATIVRMLLQFRLPVQPVLSSVDNSSFAIGQSVVDLDETGTSDSGCSVEDDHL
RTQLNSTNERVFVETPRTLDDSSENKWVTLNSIQSISLSPIDLNRRVRACWYPGGKEKDG
SMRHSQLVINPTCCPVKHDHMICGQFNALHLSVMSGNVELMELILDYMVRDVNVQAGCCT
HARGHRRDHPSERLTTSPLGLACRLADTNEKLACQSASLLLACGAFDPEQSLFHYAFQQH
HLNLAGLLLTWQVTRILSAGAQSQAGLQVNLSHKRLDCHYIPRALWLLRRGPITDWVFGD
CDRLRTRLQMASRGGSASLIRSVSQSFVGYPITRVLLSHCGIQLFPWCLLADLPNLQELD
ISWNRLGDIPLDPPQLISSPLDSDRSVKIWAPKLIYLDMSHNHLIYLPSWIFTGTDKQQS
TDPCHFAHSSLSRQASPIRSRSVASESRICSFQFAPQLTHLMLSHNQLFALPGVMWSSRS
LRFLDLSWNFLSSLPLPDEIRGNWCRVELGACTHSSLSALLFNSSSALSDCEVDFCGSRK
SSELNPPTLCLPMNGSRFCCKNRITPSLVPIRSPWLESDTVSSSDDCSPSDNDYSSTLGR
YQSNSCLAHLWIHHNCITTLIPQSPTDSAPARNRKSPANYQLSLAQLAPKLEHLDASCNR
IRYLPDFDHFPRNLVHLDLSHNMLTMCGDEPSRRDKSNVTDIRKRVGNRSETRAHSASKK
VAHVAKYNRNASITPGDSFSGSVSEQMAKEARLKKVLKSHTDRTTFTQLEHLNLRGNRLE
SFCPSLPERTTPPERRRGRPLGPYQFASRPRPTRFPNLRTLDLGNNPQLKRLACGVCDLS
QLQQLFLDGCITLFELPSDLWRLSSLHTIYLDHTPFDSGTQSAQRVRSCTLSPKVVRWPF
VTVRPSSQLPPPLHNNTRQMLDDFRASAESAHPFTQFNLVVLGAPGSGKSTLVRLLHSVS
LPEHRCRAAQRATSKFSPPSDYKVVFPTVQNGWQLCQANVGTSVQSREQEATRHEPTVRV
SQLLVHLPSMKDCVPNSCQSENVTSASIVDGCVSFRVWHVDGIGAEVWGAKQQLSSSLGC
LQRITYSRASVFLVLWRMSDGVNGLNEVTRWLMDIYAHVPGSPVILVGTHADQCPVGEPN
PWFVTRPNRSRNKSRVQCTQSIQLLNALVRSRFAGQTDLTAFGLPNLFGHVVLNLLPDTN
VDLRQAVKGLLAMIHKAAHTIMVPGRIKSAMLLAKTAGSVHTSLISLPVPELYHRAVECV
QQLTAEMLNSSVPPILPVDNFLIELDHRLRRTARTASVRFRRPVVPNGDVTKAEVGKLQI
LSGPSGSSRSVYLLRRSCGFESRDEATASLVFLREFGIIWHVDDPQLCHMVFLSPAWLFR
WLLRLFIQLSRQRPITTAFVRRSATPTGTQSGPSRGCLTDSAIITETELCRLARVQLESM
TDSSQISLRANQLRLILAILVPVMSRLQLAVSLDGYRILLPTFLSSRRVRPHAVDPSVRS
TGANILPSLSRSSTLFTKSTKENHQPEAKSSSGKLEHSRTPVSLVCINRTTPWGPIEVRT
VPGEEIVRLYATTFIPTDFWTRLSSRLLSDPTFDEICNRVYSLDVLNTVTKFSDSSDSTD
QEQGTKYLAEWTLWNHGMRLSIANGQIGLARLQQFTRGPCSLHRCSWTNRCLGELSQTLD
HRDGQLVNFDSDEWEELTATEGEELNPDCASHESERGIFASSSSGSRNSSSVCTYRSGVV
GAARSTYQNRRVHLLRWITRPDRGPRDGDHKSDFPEVESSQTKLQTTDTASRPASAFAFL
QPGDMVLENYVWSTTSAYESEISGQEREESASSSQCSSASHPLDQIRSESRSSSKIALRQ
IRPNHLYITKLLVKLVDHIDRLLEDWYPDLGSRLRQSNDGTYLVDRVIPCCACLANPPSF
SCVDVQSKSRFRAKKCRSSEDFSSSMKNWRDSSHAQTVDALESLGQHFSQQSEKSSLLRR
CASSSQCSFIPENRLSSYLSSNECKLSTQTTGRTLHPPHTRRRKNLIRSHSVELPGSSST
ASSDSPPVYGITVREYLHWLTMNPTHESATLAPNISNGTTNPPRLYCPFHTSVPFQAGDL
HFDDLSSLLRFGANSIDLSRFLGRGAFGSVFAGTLVIQSSDPTSGQTDPQNTHSIPVAVK
LSTPIHPKLLDDHTEVGRQDCMAADDVGEDIREALILHRQEQRRWLQNPMEACWFAYHEA
RAELNVLLQIGVGLSLRKFRSNKSRQTRLYRLTTRIPKRSIHHRLRPEKDYHTDLIHPQH
LLTCLGLIAPNPLGVLIPLAPAGNMTQYLTQVRQSMDRVGDWSTMDPVILHRHPIHPITM
ILIIHQLASALAHLHNMRIVHRDVKLDNLLIWSIPASLPVSCAESGSCSKDRIDPRTVSV
VLTDYGASQVQCLTEGCRGYVGTPGYMAPEILRFLGEESYTEKVDIYSLGVIICELIKME
PAYKQCASTRFHLAQQVLSGQRPDIPEFLARCCPTHLSDLLHVCWSNEPNLRPTATVVAR
LTSPWWPINESIALTHNTEISSHTIRTRPISPEQGQTNLNGFYHVRAVHRIRSMDVVTCV
SLDENDNLWFGGYRYNRDNADKGRSKESPVGSSQIIGDGLLLCATAVRGLGPSQSRLVDI
WYPRWPIGAHPDDVQSEWPEQLCSVRLTDSEDWSEVLMHCLTSAGALFVYSGSSQPVCLL
QTRFERHSSSYASSSNMHSAPPQISRCPPWSAHSILLSLPSTRNTSPASTGGDSLGPCIH
YRMLCMIQVNRIGVLELQRKRGREAGDCVRLLCVTWISTPDSPSFIFCGIVVPHTTGSCR
AGSTVEIWFGQSRGLLTCYDVDPFVAPSTRSRAPSHPSGTICHRSSWPASLTSSDRSVVT
ALTLARSTDSDTRSMNTSTVWSCLCPDLQLQCWSVTSHTALKTISLCGVLSSLNLTVSDY
PPWNQFTALQWIPPSRLCLLSARGCLLHIGLSQSVHARTTRVHPQLFHLHPDCHSTEAAF
HLITSSLLNNFNVSNVLFPDCFQPRGHTQFSPSWNIFCRACFTYGYTRAHHRRLLSQSQQ
RNVVMGELIRDRPSSVSIDQHINLTISDCGMTPEIADVPNIGMKCAYRNRLTNL*
>FhHiC23_g7022.t1
MEEKHFRQASQYALSDSALPMTLVVSFCRQMLNAMTFCHQYKIIHRDLKPSNILITRDGH
LKLADFGLARTFSIPGRTYCHEVVTLWYRAPELMLGSWQYGREIDVWSVGCIFYEMVGI*
>FhHiC23_g8977.t2
MTVFPRSGNATCRAYNDDNIKTNDLAPSTRNNRISPIKGSASSTASNYNSYTGTDLKGTI
NGSGKTGHQYVNGNGSVHAVSKKPEIRLSSVPTSPVSEKRVVPEVPNTSRVGKYTILRTV
GRGNFAQVKLAVHLTTGCEVAIKMIDKTSLSENCLIKLAREVRVLKSLSHPNVVRLYEVI
ETTRHVYMVMEYAKNGEVFEHLLKAGRMAETKVRVIFRQLFSAVEYCHKKNIVHRDLKAE
NLLLDSNNNLKLADFGFANTFKAGNTLDTFCGSPPYAAPELLCGQKYHGPEVDVWALGVI
LYMLVCGQLPFEAFTLKELHSRVLSGKYRIPFYMSGDCEAILKKMLVLNPTKRATLRELM
KEKWINIGYENDPLQPYVEPQMDYNDPIRRAIMNELGFSPEDLQDAFENYRFNNVTATYL
LLADTETRHRITRKLQNHQNDWWKTVPTAPCNLSSDLDAESFDDDPTLDLRQRSRSAVVS
TAAATIDPRGRTSWVTGSLRDRDSQNTSKFYSQPNKHLLRPSLNLPRLIATADKPEKSLP
RLPVSMEQQSRRTPRPKPCTTDAEYAAEVSDVEVDKVSVKSPNGLRRFRTPSLETKKERL
GSTNSTTSNNSNNVTVSAEVTLRKTEIPGPTKLERNQTDPLIRREIPRPQPTARSRSIVI
VSDKPQANGRKLGESIRKLPRVMPPTEVKYPGSRNTPVDLFNPDERDTYFSQAHRMTASP
QNQRAYKYNTANRVLPYSDSVGRSDDRQFSYEDPSHVDETNSSSTEKPEPMIIIVSEKNN
ASCTKPTRLLTSVTKPNIQPRYRMSRAESERLNQLSHDELSEPSRSAHSRTDRMPKWRRY
TAELPRNVDKPPTPAPRSVFRDTVGANGYDPGRRLMHNFNGTIQTNRQKSNDINDMKQRT
IEVNLNGSNNVHSKANWYQRLHNGTAQENSESLYPNSNSRTKPNGLSNHDTGGLRLVHSS
SANGLDAPSCIAEPKGSVTMNGVSSPTRTIHIDSDVNRSPVLNREKRPSISHCSSLRSER
HFTSPVIAWATARLKDAPTQMHGWDAKNSTNLTGSSRFQTHGRGSAELAKPTSLLTSSSV
VTPEFTRIYNGTNSYPASAGRESRNSDGRQSELSFQKPSRTITDCRGVESNVTRKPSFIM
SPPLTDQRTSPATAAPRRQEWAFGISVLGCNSQVLMHSTLRILEDKEIDYAYLGPYRLIC
THPRVESSDKTVRDSVNRATNTVKWEIEIVQVPQMDSYGVRFKYISGATTRYRALEQWII
NEYPKDTV*
>FhHiC23_g7112.t1
MHHVNIIEMKDSFETEREVVAITDYAEGDLFQIINDDGKLPEEIVRSIACQLVSALYYLH
AHRILHRDMKPQNILLGQDGVVKLCDFGFARVMNLNDMVLTSIKGTPLYMAPELVEEKPY
DHTADLWALGCILYELFIGTPPFYTNSIFHLVKLITETPIKWSNDMSPEFKDFLARLLQK
DTRKRLQWPELLDHPFVASGVEIYQRTRLLSSPFTQPLTPSQLAEKERQTKQMCRPRGSR
MLRRMGGERVHSLRQLKEEEKLSDSACRQSNASTTSSRASPRWNSVYEGDLARQTSITHT
PVSKARPNSSDISRMRTLEEQRPVSCNLTNTYKQRSSTPQHQVSQKQDHVRRNSERNPEI
IDSKARQPTPRTDHISADYDREKQVYEQYLSVKRAETFSGAVNRRPSQVTRPLDQFSDIR
DQDTFALDKNDRAKRKPSSAKTSVLGSHGSQRGSGDIQQENKAKQIDGWWLRESVEAWER
LVDATEVDFTAQSSSDNEHTRPSLEQQRKAQRRTALSLLRDADFGRRVALRLSSATVIAD
GSNWQEIQPWVEALAERRILISRHSARPASAGTHGTKDTSSESIPGLEAAAYLRTILRLL
TNLITVKCEVTDIVRFCEITEMPTQIIKLIRSMLSSEKLKKRPWYEQILLDLIIAMNAYF
VSEVGHRQNAPESAIQHYTENALCFMDLVPELVNQSCDIEFHLRDQTLLCLRYMMERMVD
REPAIVHRFYDELVKHHLPAIKILMHMPSISRHAQEASEVDSPRVEDVREHALAALTAFT
YPLITTIHVVNTVDTKPTTNLTNEWIQGPHTVKITTQEIAAYIAKNFCLSDMDTHMRLYL
SYLWNPRLSIHTTKLFYDCIQADSSFAVHCVEKLSSYLDTLFEILQKKITVSEPDQSTLT
EIATHSLTALLVQVGHVPQIIQQHATKLYGMFVESQGPGHAAALALTLARLGPTDLSEFK
VKPREVAQAIAQVLLSPLAQSQTDRTRLLSGMFESVAAEIARTSRGSREQPNDFEVSRYL
GLPQLNWPANHGWLDGVFELAYQLCCRLGDTFIQLCIETRILDCLWHCLEQVFDLNVINN
PTRSLHPPDWGMLSPRGVYFVLQLGKVIYTKERKFCVEALCTNKSQMLHSLTYLFTDTCI
KSLIQSPWVTEPRNEFIGSLQSNAAQLLQMPFDVKDNCHFDAVPRQYVESELFVYLLRAA
TRLLYSLPPDGSRITSQSVHWEPTTNPIMIARVQSLLNMCFRICVGPYTEDKTGNGSKSS
SSSTQSASNTSEMGVALLCSAFLRDQLTNLFLESKVENSNSSVTMVHELVRWCLHNKSKE
MQAEGTRYRQNSEDPSKELVWTLLNTAQSSGNAWSSDQTLVDFLHSTDSMARVHVFCLVA
SLILCCPSDEASCDPSNSPSPQAVLRQNFATAGSNGYLLEQQVCRPHLPRSVDEPVDSQS
LTTSESLWTEYFKRCVSIAVETLKDPEVHVRQAALLVVGNALYRFSQSFELAEKHLDTLI
TMLLEDSLARVRVEAADSIGNFSLHASKIRDSAIWRKILRSLLEAGCIDGDRRVQEASLL
ALRLLLAAEPSSKKILNSLNAMDKLVNLQTALKRASASRSGRLLPGKFRQAPKSSSLLDN
SLLIKYTTAICDML*
>FhHiC23_g5010.t1
MSMQKIVVFINGNPFFCGKNIIYDSRNYKSLVEFLTDLAAILPRDANLGKGIRRLFTPRG
RHVVRTLEDLKHGSVYVCAGAEPFKSVNYRFRRSIQPITDAIPVRLPASSLHTDSFSQRE
LPLTNRTALALSTRPHPLRQSHPPLRALRAGAQLAARIFPSLDASQSGLKQTAAFLSGLD
HKSVWTETNRRVVDTLRLLPPDGKTAGSRQLIIIRPNVNGIGRTSLKVILCRSAVQTLGQ
VMCEISEAFGPRWSHDPIRHMYTVTGREVRSITDLFRQQKLFIATGLQRLSGPRRVPVWN
NAPRETAAACVSGADNGKEILFTGEEIRDIISEFWPDHPDPASVVIQWDKRLTRIRRFRA
PVQAPRPHADSHGPLLKERDENANQIVTYSTSELNKTKLTTPKSPWTTKAAVVISRVEER
DSGFDESILYESKPTSQMNSYALRSERADADQDHVNHSADQVNVDKPCEHAQISKSRLNK
IKPVIKHPSPSWKSVQLSVGHRSSQSDGPSAQISIRDNQTGKKTDGMITKEHYPSPAGVS
ESAVGLPDPHRFVGSHQRATFMHPTYKWLSPFKTSSIIPALQAVRSREMNSLKEAEDRAP
QIEPTRTGCSSPSICASGRQKLPDTVDVITTSRCSGKPKASPPNESSCLCAVDSLVPGRL
EAIAEPEEVSKSKQLDGQCEISSASQKHSAEQTREQEVSSKASFSNQRDRPGPRIPVVQP
SQMLVTPHNATMKPHQLPGHNSIQRLPNEELEKQPKENSLEHVHPAVGTETVGVSILPNV
QPPAPQMTASARRRLLMENLNIPVVSDTDFLDQRYHIGRTLGDGNFAVVRLARRRDTGQQ
CAIKMIDKTKLKGKESMLFNEVTIMHRCNHPNIVRLYEEFETPKEIWLSMEYVKDGDLFD
GITKSMKYSEVTASGIVRDLAGALFYLHCRSIVHRDLKPENVLLYRQPDGRIRVKLADFG
LALEVKRDLHTICGTPTYIAPEILTERGYGLEVDMWALGVITYIMLCGFAPFRSADRSQS
KLFEAIRRGVFVYLSPYWDTISQSAKDLINRLLVVSPKRRLTAQETLVHPWVFGEGVVCR
SNDYHPSSTFEQRRLTYQIELENQAHLAVSEKRYASTAENADKTAGQTSLPPIDPDRLYP
SAIKSTKLKNSYAASTVHLPALPRFR*
>FhHiC23_g4525.t1
MNEKPCINEKPIGEVYEVLQKIGDGHFAEVNLCVCRKSKKEFAAKFILKQRFNSSTVGKE
IKGSLPADIGREAFILANLKHENIVKLHEVFHCNDAVVLILDLVTGGELFARVAECERLS
EEEASNFVEQILLGIQHMHSLGVVHLDLKPENIMIEDLASRKIKIIDFGLARVLNPNETF
QDMAGTPEFCAPEIVNFDPITFATDMWAVGVITYILLTGISPFAGDSQIETFQNILDCIV
DYSREEIRDATDLAKDFIRRLLIKNPRKRATVNECLQHPWIRPSDDSQQNCRRGSVIRKA
NLDGLRHFIAVPSANEANSVSPPLTPVKMSTEMELIQDNLIPPLKPDDISEDTPSSLSEN
QPSKPDAEKGEKSRVLSRKHGTHGKSKCSPEKKDMVSLENSSPLNRTRETQEVHVKMSET
DHLNLESREKTSLVQSNTTTLPDVTTSALTEGKVIQSSPRVSGGWRASLSHGLIGRLGAA
FVAAATGHNVAPQASAPQPNGLQQTNDARQAAGYRHEPIREPIKPVCMTGSQSYPDSSEV
HRKLKLNDMSESQDSSYSGIIYSTSSVSSHTQAPYHTFSSTTNEPKKTIRHSLQIGNVSR
AVQEFESPISTDSDEPQSHDGRTGRAHSAFAPFNESERKTWDLQKPNRVSTPNRYQPGEP
RRQQVGRLQELFESGAASQSRRLFVQRTDQHHSPNPKPAVLLSKRN*
>FhHiC23_g9216.t2
MYNWRTTESGIDSKQDQRELRKGQSNKTYATEQIGEEGHVLDGGSLLVEVLNNSSICSER
NRMHENDMNSCNYSQFYEDSEFSRNGFHNGHTNDILNGLKNHSPSELSASTFEEETLGRA
DANKFMSDPRRSRPSRPSTPLSPPPLPPHSCPGVTSASSSQSLSHSSSDGNSRDESASKS
NLRYDSKEAIRLITSTIDGQINSVSEMLAYFTKLVKAERAVQQALSDLCLDVNDNHSTYR
PSNGIQRFLSGRRRGRSSATTSTQSLSNIISTDTELNKILQNLVSSTNQKARAYSTRALF
HKLVTVGQLESLITCHQCLKRTYVEFEGELDTQASQYVSNLKRCEKKYMKYADQLTGLRA
KLTGLCDKRTSYNRKTMEALMSNLELTTRKLHLLHNDYLMAISTANHYQQWLHTHLRPCL
INGIERTMQLACEVVWHLLVFGGEGVQDSNWFKELQSGRSLTSVMEQNNVKFPAQVHHQF
NYALLERVPASTLSPSDFVVNDQTRQSFVDLVNNYRNKELLHRETVEQVTRECIQWEEAL
AQWRAVFASPLPNPWPPTLRGPMIGDSSASSVLNSNSRAAGAGTEDVSDLHRAVSPIPDI
HELWQDDRARPVNLCEVSFRLTICEFELCFATCLAEAHAQLVAQLLDAQSRLAPSQMDIS
PTLPFQAAGWTVTNADGQLITSHGLPDLLEPQIQMNVLNRLQTKPTPDTISVQSTNESKP
SQVLITSEVCAPRSLVSSPSDGFLSGPRPERNRLWNSVRQSVSRFRSQFTRSGAFRASLG
AGSSRTGTTDSVVPSLPHALSSSNIVIEREYVSQISTPASTISTTTLTTTFPTFCPATNR
PPPDPNVSSLPPLHSPFSTIAKNASVNRPLVSQASVPGLQIIRADGTDKSRLSCATALHT
PVGEVDINKEPWFHGVLPRAEVERLLQKQGDFLIRQTSKRASCRDLVQNWNAAVEENRKA
GDGNGNTNSDRTVLSGADTTVMRMVLSVNWFGHKHFILYGGTQKDSGWRLEEGEFRTIRH
LLEYHMQTQTPVTAKSGACLITPITRPDWELDNKDVQLVQKIGQGNFGDVYRGFYNGCEV
AVKTCRVDMSASDLRRKFLQGETTALNFCHPHIVKLIGIAVRSYPIMIVMEYVPGGSLLT
YLRKSKNALSVSTLLLMASDAASGMAYLESKNCLHRDLAARNCLVSDTGRLKIADFGMSR
EENIYELSDRRGQIPIKWTAPEALATGRYTIKCDVWSYGVLLWEIFSYGDVPYRFWSNPQ
TREMVESGYRLTAPDIMPQHIRVHMNNCWLTNPEKRPSFAELARSLQISNGHSEIEIKQA
PFSTKTKSDESKEVDEASRRLSRFQFAVKDKRTREN*
>FhHiC23_g5442.t1
MIQQLSSLISDRLVVAASAQSIMESEIACIVREVLTGLDYLHSKQRIHRDIKAANILLTD
SGGVKIGDFGSASFTSPANSFVGTPFWIAPEVILAMEDGIYDCRVDIWSLGITCIEMAEL
EPPYFSATNPMAALYQIASNEAPCLTGGDWSDDFRDFVKFVLQKDVSNRPFCEQALTHPF
CNSVLRSVPILSELIQRTKAAVAAQENQISQKWKKILYESDFNRSSSTALVDNENGKVVP
VVTCAPRVGVDSALNHVGGDLIEVSGSDFEHGDPESLKSMSKSPGFRRTSIESEMLSSKN
PSTGDVSRRWPHSAVQNHNRPSKNRGVLGELASHASSGSTVEDLDFYTGDSCSNSVESVG
SDLSDSVLGKSGQRSVIVNTKPLHASDPLNDNQPRLVVISRPPPPPPPQSSYPSYIRVLD
PDSGRGGSYEFSGSQISPVPVRPIRHHRLSATDLVKNGTELQNTALHSQTTYLPVTENHL
YANIDPVPSHTNGNESHVYHSFAIDDRPPRVDSGGAAATPAKAPDDVSPTHDANEATTIL
EASRRAAVSLGLGPDDLGPPPAAGHFATLKTSQMMRGIGGHSERSGNISVGVMAAAALGF
SHPGGGRASALWRDQMSELKRLRTQHNKQLKQLQDKNKTDEESLKSRLNRDYEATKLSMR
KEFQRLEEAHAIEMEKERKRAAAAEYKLVRQLETETKNELKTAKKSRERPLSTHDPTDSG
PVRNNDPLEAIRRRRQDLTNLEIRKTKRASLLQIQAMENHQLTQYITLEQKANDEMTALL
LDQHTKLEELELTQQKQVHELRLAQLQKQHEAEMNNHHQYIERTKADLLKKHVLETKNLP
KHLKQRELQIRKQFRDAARIQKKQFKLLREERIKAYRRSLELSSGPVSLGSSDSMANNAS
GSSGASSTERSGEAPDIAVSLFNPVQDERQILDNLKLEEKRKQADLEAQYKKTINELHKR
QNDKVDSSQIRELEELDKRRVEGIKQLANYQENQRHEMLKQQQKERVELENRIRSRKESL
EAAVKKNAESAKEESRKKTRHLMERHAEALRSFDAKTRSLGIDNAAVVGTSGRLFGAGGG
GSPGSSGGSFSSNNSFISKLVY*
>FhHiC23_g9204.t1
MLTDACLRGKLWTVLRNCGRFRDLVTRFVVACVFEAFTHLRTQGIIYRDLKPGNPLPNDQ
GYVRLCDFGFAKRIGSKKTTWLFCGIPEYVAPGIILNKGHDHSDDHRSFGILIFKLLTVS
PPFTGSNPKKIYNVVQCEIDAMEFSPIHINRTAAILIKRLYAQNPTQRFGHGFGGVIDIK
LNEYFQGFDWIGAHQGTLVAPIQPTIAGPDYVSNFDKYPEKAENPPDEHFG*
>FhHiC23_g5159.t2
LGCLVSASSAMPSNSGHKPGFVQTELNLSIWLVPERYQDLTLLGHGAYGVVCTAYDTRLQ
RRVAIKKLTKPFEDKEYAKRTHRELKILSHVDHENILCLIDAFSPQTSLEQFKDVYLVTP
LMGADLEAVIRSQSLSDGHIRFLVYQILRALKYMHSAGLVHRDLKPVNIAVNEDCELKIL
DFGLARRKDEVMTGYVTTRWYRAPEIMLNWMHYNESVDIWSTACIMAELRTRKPLFTGKP
DEECMKKITSQNARDFVASIAIEEPQDLYTYFAGFSPDAIDLLQKLLHLDPDRRYTATQA
LAHPYFQGYHDDQDEPVGEPFIDPLEDRTDVSLEEWKKHVWNALENFVPKLDSLKLSSLD
NVTESS*
>FhHiC23_g8222.t1
MPISEKSELTLREYEFLKTIGKGSYGEVWLCRQSKDNKQIDITQSGHEERKAALLECKLL
AELKHPNIVPYKESFVNAGFLYIAMGYCEGGDLSTRLKLQNGQLLSERQLVEWFIQIAIA
LQHMHSKNILHRDLKTQNIFLTRNDIIKVGDLGIARVLESANAMATTMIGTPYYMSPELF
ANKPYNHKSDIWALGCVLYEMSTLKHAFNAKSFNALSYKILSGKTPDMPTEYSPELSDIL
RAMLHQKPEKRPSARRVLSNSFIRKHIVLFLESTKDRHSVVDEFSLDVTEQPTSFSTGLS
EVQLKPNFANDSDAESFRRKPPLPERPEKKNSTKLPTEQLVISTDLLPRQSGPNLPVAPT
GSGSILDRNVILSSPLKNNEQDCPSITQAWRSKPSHDISLNDVKQSTPVLSAKSQPTCTT
PIEVSPICPAYEPARFSSGRALYSAKSEETHWSRMDARQRRRERRRLSENAGEQPEGLES
SDIVRRIILIQRNNSGTNNLKNPCDSQTRMGTIQRPVSNPECHYKSPSQSISSSRSRGSV
HQYASHDHISTDQLDLLSVHPVTCISDPLPLSRATVSQSPDLGYASIINSRSPSLLERLD
QIRFTSAPSTTPAAAHLCGSLQTPFRWSNDSGLSAVDPVNSQSPTAAQKRVSFHDPSLDA
LRVPPVICEEDKEMVNIATCMVETLHSGDVIQSSTESCAPNSNPDEHLQFPKLRSLEENC
ETPFHAKLSTKSPELRRRTETSPSNNGPTESYEETISRTTRLKNRFANLHDRINQIATFA
EWKQECLRNVGLSKLHRVYDILDKDMAAEQQELKLKTILGAEQYAKYMGKIWQLKLFEER
MFQR*
>FhHiC23_g5241.t1
MEAAAVNKSELPTVLSRLEASRSAWPSGIHPVIPKQLADELEEPLAEIFNVSMGEDVISK
DWLCIVRIPVSTRPDNPREGRMRTRPDSGRARIALPPLESGIGTPACGQIITPVPVGISA
EANAIVGSETITIHARDLQKTDSLGRGSYGYVDKMVHRPSQRYFAVKHIPIHQENTNKAQ
IQKDLAVGMRSRCPFVVTCYCGLCYELEVLIVMELMDTSLDKLLEKVNAASHSFPESILA
YIVHCVVTGLEYLHQELKIIHRDVKPSNILANRQGAVKVCDFGISGDLINSVAQTNLGTK
TYLAPERIECSGNQGYRIQSDVWSLGLTVMELATGKPCYPGTNDVFQQLELVVLQEPPRL
PSDSQYSDELRTFTSMCLVKDEQKRANYVQLMKTDFLQQVDLESGREELVSFFNTYMGPD
P*
>FhHiC23_g7400.t2
MKMFARFVLWFVARPVFCVLANLICPGQVVNLGGEERWDHLKSCTAFDGTLHLIQLNDSC
CSDSTCSFWNLLEITGSLVVEHSSCTSDLSFLFPNLTVIRGWPYPPIMIPYEEFVSLATL
LIRHTKLQSIGLSGLRFLGSPQLMLIDNPRMCHTEIANRQPQRNETGGSNFIPGNFRQIA
FGLREFCSSSGSPMSFNTETYCSAECNQKKLACNRIDPTLCCHSQCLGSCFGSGPEHCMA
CNGVRLRDHCLDVCPLGYYKLHEYRCVTRQECLQMKTSSQNGTELFYSVHNGTCLRDCPA
RHIRDVTGNCTSCLGSDCIVRDCGHIRVQTVTDLELIRHCVSARSLLISLRQCDNEMAPE
RALRDAFAKLEEIHGSLHVVSSDVLSTLSFLTSLRVIHGLKGNQPDPFTTSLEVAWNGQL
ERLWGSESRTTKVRGSLQISSGRLVFTLNWNLCPAEIHRFIQSHVRLSRNLTSLEQNLID
RSNGDVALCSIRSLNLTIIAVEQRSVHFTFATLTWDDPREVLPPTLHFRVIDKLVHDDLD
SICSNSWHVREPQCHSGLSTQTASSPFTSACMVDSFQPATQYVVYLEIRTMSSGEGARSG
PFRFTTLPDSPSHPTGLQIFALSPHEVRLEWTDPEHTNGPIAEFLVWHNLGVQTTDLSYV
DSTSCSQASVETASSALDNLPENSESGIPINRTDYPFPSCTYCALRCVENRSMDTSVYPD
SYSQRIRTSETARWKKLESILFEDRLQNLLLSPRVGSARLRRSSRAISSHVGTGGSWLNG
ARLTVVTTVPVANSSTAHHVIIGDLLHFTYYKFRIIACHLPHDMQGHALGKDFSSQSRVS
PAVMVPWCSTPAEVSHRTKPCLECDLIRKDSLRATTSLTKCGLLPSYSSRSCDEPGATDI
DHTRNRPNRTTQAASWFNRIELSWIEPDEPNGQIRFYWVRYRPLSNADSISRKTETTVPA
AHNPDWTLVCSLSTRDDQPVSSDSTRIRVTGSRASVVLVNLMPGSYEFQVMSVSWAGNSS
WSDTYQFLVRSLSAQIAVDFFSAHFYLPVLFCLLLIGTLVVFWRTVLRRHLKQHYVHAIS
DEIALRESLLAGISHEWEISPRQISWDTEKPLGHGSFGTVFLGRMLRSANPAERHAGTVS
RLLSRIIPEKDNATMVAVKTIEPGATVDDIREFLSEAAFMKNFTCHHIVRMLGVVKFEPI
WQNPPALVMEWMALGDLASYLRQRERRDDCSDGVVKPKLALTWAAEIADGMAFLSRRNLV
HRDLAARNCLVDEQLTVKISDFGLARCMSADEYYRRRGQTRLPIRWMAPESLSRSYFTTQ
SDVWSYGIVLWEIATFAALPYSGFSHEQVISHVTQGGHPDLHDWPARLPSVLHDLMLQCW
SFVFSDRPTFMDILDKLDSSLDAPFRFVIFISPPPISLSCMHTRTVSASRFILNLGRVLS
PVAFLSLFIV*
>FhHiC23_g699.t1
MAGPTDVLVVGIGGGYLHHDKERRRGSTQSSVETKQPESMARKLCSIAEGAYEYNANHSN
LLGSGAFAFVYKGRVTNPVAIKIMKKDQNMPKNKTLLSKEISVLKHIVELYDHGVRTASI
NLDKFR*
>FhHiC23_g6842.t1
MDTGVITPRISAREAESSICDNETHELELSSGLSGITVYGDSSELPCFEVNEEDLHFTPN
HLTRNTDVCMPSRESNFSGGTSFASNGSKCMVTSDMSTSSGTLEDSQSTNMMHHVSPYLL
HMLQRRSVSLPLTRKVIQEGWLMKRGEHIKNWRRRFFILREDGTFYGYKSQPKDNMTQPL
NNFTVRDCQIICLNKPKPFTFLIRGLQWTNVVERLFFVETESERSNWVNSIQTTANRLKR
SCEEPISILSVNVDDSTTVDIPQRPVKRYSMDDFRILKVLGKGTFGKVVLCQEKDSGCFY
AMKILKKAVLVEKEEVEHTLTENRVLQQCRHPFMTQLRYSFTTPDRLCFVMEYVNGGELY
FHLSRERFFPEERTRFYAAEITLALGYLHSQNVVYRDLKLENLLLDKDGHIKIADFGLCK
EEMYYGAFTKTFCGTPEYLAPEVLLDNDYGRAVDWWGLGVVMYEMMCGRLPFYSTEHEIL
FELILQENIEFPSRLSLEAQDILSELLIKDPAKRLGGGPSDALEVMKHHFFFLLDWDRLV
RKDILPPWKPDVTSPTDTKYIPEEFQCESIALTPPEKPPDDTQNSPVDGALHPRFYPVTS
AVQQVIDGQFEILEDEVCFRIQYLLSVQKCNMKFGCSFTFHRDCICFAL*
>FhHiC23_g8243.t1
MLFNRVHFKHSKKSEDEDTDPNLLKKNVVLKENRRLSADYIVGEYLGSGKFGEVKRCEEK
QTGGHFAAKFVPIASKDDWQSVQNEIAIMNRLKHPRLIQLYDAYSSKSEVVMVLELITGG
ELFERIIDESFDLNESRCVRFMNEILQGVEYIHNQGVLHLDLKPENILCLSRTSFKIKII
DFGLARFYDGKEICVLFGTPEFVSPEVISYEPVCPAADMWSVGVICYVMLSGLSPFMGDS
QSETLANILRVTYDFNYPEFAEISEDARNFIRRLLVKDPRKRMTATECLQHPWIKKKQQQ
LKRKGTVSKKRLKHFVYRRKWQKAVNAIIALQRMGVVLHHPIPDNSHITQSNPPAPVNEI
SHQAEKQPDQSSSTQNNSPVTESPKSRNRRKSLLSLNRSLFSRLTTKRVPHSDSLASEDG
SPSPQSSNTPNSSRRSSILSKFGWNPSTSNSSSAKKTTPKITSNSVSPKSGQAHAENKRL
NKKDSVPSKPDSPTNTDNSTNKKKLSIRRQPKSKPDVQDKTTVSPVSTQLTGQKSTTVSP
VTAKAVDPKTKAVEKDVKNKGPLKSVDMDEKNSSQRNEHSPPVAELTKNLSRDSTSSNSA
TKIELKLTVLKPPPRKPMPKTVLPQGTSIADRIGFFSNLAGKYEVHGVGDVGDVDEDHDV
YDDDHYLDDDVYFSNDFDDVFFDDDNDDSDDAENSDNGNYAVDDDCDDDETEINNGDFDS
DDLDDDGDYNSDHDYGDVDVDNISDTDGMAFAIELRITLERMIVWLSVLPASGVLHSL*
>FhHiC23_g9337.t1
MSDVLQGTLSPTESRTELPSSPLHENQSPLHVRENLAGGTGVFANFFEEMADPNDQYLLR
NSDHGEEFELCPPGVDPMHAYYDHCGQYKDDEDLNILGQYKIFVSRSRNENSFDPYQSYR
ADPSRWEGSVSADLAGNASYSEYLPQDFGSDLFISYAHRQKPPKVLASRFLLGQTIGRGS
YGKVKDAIDLITLKRQAVKVISKLGVRKIPGGWSQALLEASVMRRLPASRHIVSLVAVLR
VDNPDRLCLVMEHCLGSVHDLQSAGVPCLMDESDEEKYCGNEAVILERPDEGSDQPPDAS
SSPRTNHNSPSTRGRSNPAHTHRTGKHRFRLKCPIIETDLKRETTRCTEAFMNRKVSNVE
ASSHRKGSVLHSVHNQQQQQQQFRRLSEAQAHAYFLQLVDGLHFLHSHGVIHRDIKPANL
LLTPAPGCGLSPLYSVADVMDAADSGWLDGNGGPSGFVGRSLRDLLNASRGWLIKLTDFG
VSASLSTFCPNDLVSSGQTTPAVQPPEVAKGVQSVFIGTKLDVYSAGVTLYFMLTGRVPF
SCGNVLQIFEAIAQGDYTIPGHVSSNAARLIRRMMTKDPNKRITLKEISQHPWVLGDPPA
PLTLSEVRTKLRTQLENSMLTTGSPTSMRGMITWLDPLVYLRRPTREYPLPHIDDTGARI
FTASELEEEEEENETGSDSPQEIAPFSVLQRLQFYDALGEHTEEEEGNKPNQITSPILLP
YTAGSHYIDAHLARLELSPGQSGDAICAEKCQPHCMSELKIRHSSGGAECLRPPNDLQSS
SVQNSGGFRQRGVTISLPARADPGQTNRTSQYPPSGSSGLVSEPPACPADLPVSSVACFT
PQPLLAICFGGTVGAVSCTDHLPNVMIERSPPSGSGSHSGFQLGSKLIQLSVDSFSQGKH
SGDLSPCASGSHLTPDEQFVSDAPSATNTISRVDTWANCERMGGSVNSTGRRTVSGRFTR
WFSRSLSSIQRRLYRLRDRARKRHGPDTEDDLDSHPPDSLDVSNSHTPDHRSMHDSVISD
AISERQSSKTGKHGKRLLFRRKSVRSSEDGFT*
>FhHiC23_g484.t1
MLDGSCVSVAAAAGTTRAGDLTALGGAENDGTTTHFELSSCFGWRSLCHVCAVPDLELWE
FCFLGLSYCVFPCKRSCAGLHSMATATLAPVAARPPSRSDQQQHNGGDLSDTNSRPLRWR
CIDDQPHVGKYKFIRTIGKGNFAKVKLASHVITGKEVAIKIIDKTQLSPSSRQKLFREVR
LMKLLDHPNIVKLFEIIENDRILYLVMEFASGGEVFDYLVTNGRMKEKEARSKFRQIVSA
VQYCHQKRIIHRDLKAENLLLDSDLNIKLADFGFANEFNPGTKLDTFCGSPPYAAPELFQ
GKKYDGPEVDVWSLGVILYTLVSGSLPFDGQNLRELRERVLRGKYRIPFYMSTDCESLLK
KMLVLNPAKRYSLEAVMKDRWINTGYEDNPLTPYVEPEPDYTDPVRIEIMVNMGFNRDEI
LQSLKQGNFDDITATYLLLGRRRSSLESESRDGSSLSLRQSNHMISSVSASAVGPSGNYA
PSLPSEVTSNAASGDDGPSGTSVGATSPPSLSGHVASGKGVVSIPSRSVSTTPPDANAVI
VVSTSSATSKTNDTNATVSTTNRSANASTSDSQTLTGTSFVNAGATTNVSGAVSGNTYNN
VALNTISDDYTSPSSTSTRLGRGDLIRASDRPSRVEAQRLVAHLRATAGGSAPSDAASPP
VVGGGGLTAYPNVAGQRASLDSGGSGRPMTAGPRKTLNVISPSPNQTSKTSPCSYETHAS
RRPTVATTGTTGRSGTGMGAAYDTTGARNSIAFSGLGAGTTMISAGPVIGEKVGPSPGNG
QLSSNGAGRLPTHEIRSHVTPAPVPMTTRTSKTHHGFSVSGAGGAIPLPSSGTAHHNLVL
ERSATMGTPNSSNTSGIGSANSPAPGVMPSSTRGPGGDGSVASNHSGYAPHGNVSTSRSG
IQDYAFNRLDFAYGSLRSSLTTGLKHRTGPSVHSTNASVSRRGANVAGVGAGGYLGYTPG
NVVTGAGGAPVATLPGAAAFSRLTPERRTIHSTNPPNIDYEANASNTGVSVASRCINMAG
VNSITGTSPNQTPGATGFTFFRSLTAKIGRRGPVTGAVGGGPNLPGVAEDSNSALLINAD
NGRSQTSQTSASGTTNYTPEEDHSPEAVILNTGNPVDGITLGPSPGGSPISQSGTRRQIY
DDDEDDEQCKPRSLRFTWSMRTTSHLPPMEIIREIKRVLSENNCVYEQQNKFLVVCDYGD
PSTDANVQWEMEVCRLPRLSMNAVRFKRISGTAVAYKNIAHRIADQMKL*
>FhHiC23_g9004.t1
MSRCVPTSNCGPLTPTTIQQSSKDHSTSNIFLTKADENGLRANPRKADPGECGDDKSLQS
TQLDPSTPMTNSGERPYKSNSFSTNMSYPNGVRHRMTHQAQPGANGTSLTTGGAIYGQLV
TADQLSQLEQHDEKTLDPVKHGALMGISFSTLVGGVVGTATRKVTAMGAVPTDLVTDSPK
FSASTAGLIITNPATHSQLASDNLLSQSAYANLDPSYITKTLQQQQQQQQQQKDRHVQPM
DVSHGSVGGEVLCSIGGFNSGLDPSNQPTAMDIGGQPGSPSLSARGSERCCAASIAPLQT
TNNTYCYPSFPYPLPCLTLANEVTTTANVSTTSTTLKDATQVTSCGPPALQVRDLSRRPL
IKLSVNLIRTYKNINEVYYRNKRRLREQAGEDNSQKRDRRGSLTTLNSGASATVTQSVLP
TTNSFPSATGPLTCHHYHHHYRHHHHHFAQQPAANTVTCPGITATATTTATAACAVTNNT
TVGAGLPSSNQSTTTTTTSMPLSSTVMHRCNLMPPTCCCTLATGLPSNSRVSCQNSTRHA
TAAPQPSSQQPCYLGFHGTSHPSGLSCKDPTLPHHVYDAGSCIGLGPGKSLAHLVTPVAV
AASTGTRPVPPSSSSNNSSGNNNSGAGIGVSAAAVSIASTGYAHHGLVRIGDIWQDRYKI
LALIGKGTFGQVVRALDQMTGEEVAIKVIKNKRSFLQQAEIEIKLLREMAMFQVNDQMAA
EVGANYIVNLKAHFSHHGHLCLVFELLSYNLYDLLGNTNYRGVSLNLTRKFAQQLCAALV
FLSRPDVQVIHCDLKPENILLVNPKRSAIKVIDFGSSCHVSEKVYQYIQSRFYRSPEVLF
NLDYGLGIDMWSLGCILVEMHTGEPLFSGSNELEQVLQIIEVLGFPPVHMIESSPKLSTF
FEMIPVGSGNSSTASSGSNTLSSDYVQSQPTHYSSVECGANSVLRSANGHICYKLKRLWK
KNDGTYECNFAGVEARPLRAVVGADTGGPHGRRKDEPGHGPEDYDKFIDLVQRMLVYDPR
HRIRPEEALAHRFFIRKDEASPQSNAHLVSTHSSSNAIGGSCGGGGGGGRVSATTTVQGL
CPANANCPTNCAVPGIKLSSSTTDKGSLVTTVTDQEMAPSYLTFAPNQDPKSVVSISPVL
NTQSNAPETAVVVQTANADR*
>FhHiC23_g5406.t1
MTSPNERVPLGECPVASTPFHTPGHNESVTMVKSPSPNQDDSLAPLSHLRSVHQKKLSKS
VRHSLGHVALHAVTPQRLLWTTQRTSRLFDLLTRPALLFTPSLGIRLPFDPPTHDPVERR
SSRLSMKKRNLPIDPDPCLLSVDGLIDCLYAIGNLVDQVYYDCADGVAPDQDEDFERSPT
ILAANYFRKRLKPALTRLNELRLRLSDFKMGECIGRGACGIVRVVREVAPPHSVYAMKSQ
YKGAWLHHDPEGFQIMLERTVLAQAAAIENPWLPHLHYAFQDEKQLHLVMDYEPGGDLYI
FLSKVGHLLDAEMIQFYAAEAIEAIHSLHQMGYIHCDLKPENFAIERSGHLKLLDFGSAI
RLDADGRCVCPTMVGTKEYLNIELLRQRGRHNEEPLLVGPEYDYWAIGVLLYELFYGQTP
FYDEDDEVMMQKIMDYKKSLKFPPGVDIPDEVIQLIRSLITTPSKRLTYEGLVRHSFFKN
IDFSRLRQTPPPYLPPVGDQDDVSNFSGGGARTRDEAILDVSTNETFSPVRMKKSCPGSV
FRSAYDIRSSSQGDPVKTNPPAVETNPIADSNDQENVDPTNTVRSSSQSPTILTVREAKE
QAIREAAAVPVNEEIEEIEDIEWHGSECVRNLPFVGYTFTPGLVLLRNFTRGQTAASVAA
GLGTSVMVATTTPFRPTTTVTRNKFDPFRHAAPSTPTILSSASPDQGNLNLTKSTAVGTE
VELLTKLSTLEQRNEQLRQQIERLHTQQNERTEYLQSQIAKVWETAGALNDIKGAMDKLP
DYILDRTTATFEQLLARIKQLQEKNSSLHSAVTRLQCFQSIVERFRILVSRLGSLPQDFV
ETDITDALHCLYQNNDLKEAPTAIVINGTNSTNLDDIDLVSHLVDFIIKQHRLTAERIAE
NRTAVEVANRELKEAWEASRQQIGTLDVMVADQRRARECENRLNREIQDLKQKLADAKEY
QRDLRSRYMESEDKYFAARDRLTEETKQCSELKQQLHDAHMKKEATESLLRETNLKLDRL
QSSQDDLIMTDHLKAELETTRMQAHLAEIERSNAEQREAQLREQIVDLEHQLNSSRHDGS
LLRDRYEKLKEAVAQMEKSLMNYPPNTDNTEFASIQQQLATTSQEKRKLANQVENMEMQL
ERLRINNTQLASQRDTARQEARQLQADLLREKESNDVAQQAAQSEIFKLTTITTQQGKLI
NHMCGLLPPEHRHLSVAMTEVRLDSVPRRSFLDPKRSSIKVTGHGGLKTTGYRNQKPNAH
DLETGHATGAPFIAAASAFFGRRRVGKDETTSDADDRLPRAETLLKQPSRLQKMVSKSRL
RLKRSTAVPNQAQKHAESDFEPELNFGVDDHNQIFTEDECTIGCYSPGSTDDGLPIPIPP
GTLIHNASDTGDSLSNAGSISSTPSTTESAPAGNPVNNRGSWQRPYRRSRRMKQHVGWAD
NEAQFTQPEPRDRNRSHLKLLKQLSKVLSKPKSNGSHRPDTDTHAS*
>FhHiC23_g4990.t1
MYALDKAPSHLPPLTAVNGPAVIIGHNSGTGINTTANSAIFGGSNNNLKSTINISQLYDD
RQHKQYGESSLTTVNSAAPLHLPSVSAGQHNSAATQSGLRSNASGVKVTENSPQINGKME
NHGASLKTRTRQVTGVGGGSNLHQCTTATQSASNNPGVGSGEAPSSNTQCPTSNSVSVPN
LIPNGGSGCGLTPEMAMKLYVHKLTPYEHHEIFGYPQIYFVGHNAKKRSGVVGAPNNGGY
DDDQGSYLNTAHDHVAFRYEVLKILGKGSFGQVVKAYDHKTGTYVALKMVRNEKRFTHQA
AEEIRILELLRQQDKDNTRNVVHMLEHFTFRNHVCMTFELLSMNLYELIKRSKFQGFPLQ
LVRKFAHSILVCLDMLHRNKIIHCDLKPENILLKQQGRSGIKVIDFGSSCFESQRIYTYI
QSRFYRAPEVILGFKYGSAIDIWSFGCILAELLTGAPLFPGEDEGDQLACIIELLGMPPQ
KLLEQCRRVKHFFSTTHGYPRYCMATDADGRVVLRPSKSKRGKLRGTPGSRSLVTALNGC
EDAAFLDFLRRCLQWLPEERMTPREAFRHEWLRRRLPKPPCGGNTVSSATSVANTWTHAA
PVAHACTTAVTAAATAANTATTVTLNASVSMPTFGTIAGTIPTTVNNLAPTTGQTRASPN
ECRSLHVPHSNSIGSIKPVTGVSISTHEGGVVPSALKSVSQVLTNVGATAVSIAENNVPP
GPDTIPDAGDRQRVADEPIVVTDAVKRS*
>FhHiC23_g5784.t1
MEHDAYARELAVLYGVDPNLSYSNLLEEFKKILDKKRASLQKLYKMKAGVQKIQDSSTID
RRSSRTTTTDVIKELNVDVQDLTQDIGDLETSLLYLKHSAINADKAASTLTGSLGNENAI
DSKLAELQKALELEIQVKSGAQRLIDTYKSGPRQNVTILEEAKRQYDIANNKIGFIRNQL
IRVKQQSENAQQPFGRLSPDNNWPPFLWVYSTGDSVNNRLGNHLSQISLSDFRLSNGAPH
GSSVHLSSRDPMLLWKAKVIELAYRCRVERALLDGSRKAVRALLDSQSHVDKSMKNRALQ
NARESLHKLHLFQLGLRNLIDSPPSASDECNAIRSDSEIPVLLASPWNVTNVTRTIHGSL
QNPTSPTAVTGSLEVRCVGCQDLLDSFPSELVHNELTGCASGVSGCQSRELTSQYSDGHW
ADVRCCLLLDNKLVWESNWRPPGHQCWDCRTTFSVDRAKELQVQVFWKRMFPPTGSPGQS
SAAHLGVSSSSSSLGKNSSTDETNSGLEWVLGGVTYLRLEDFLGCHACPLELEMTPTGMV
FLVLKFTDPLLTKPRARLRRQKRLFSKQKGRDIPRSSELNINVRLWTRMLGSGQLLGLNR
TPATGSATFNQANVDNLSTSGVPTAVSVMGREGRYHPLNTSMTEPRTTNASTQPPRDNRR
LSDSKARTPPTGFPTFPASSAEDRVVIIDRSPAGPTGIPVPNKTAQSIPQPSPSLSSEHN
RTSAFCKDLDDLPTDNAPVDHSLMPPGVPDYDMVPSLSDQDIGKSQLYTNSMRFSDYAIP
EPATSTTSIDQLCDGDHQKRPELHDQQPNHSTNKPLEPDYVNLRDGSDLTESPCAIAAQK
HADLDASNTPVAPPRRTSRLAPTIPGIPTRSALTMLDFRCIAVLGRGHFGKVLLTQYKRD
EQYYAIKALKKAEIIYRNEVDTLLAEKRIFQTITEAQHPFLINLIGCFQTKEHVLFVMEY
ARGGDLMLHIQQDVFTEPRAVFYAGCVVLGIEFLHSRKIVYRDLKLDNLLLDSDGFLKMA
DFGLCKEGMGPTDRTSTFCGTPEFLAPEILTDRSYTRAVDWWGLGVLIFEMLVGECPFPG
ESEEEIFENITTQEVRYPRYLSMEATVIMRRLMRRNVNQRLGSSAQDAEEVKRQPFFRNL
DFAALLDRRLPPPFVPTVTGAEDVSNFDEEFTREQAVLTPAKDRAALSDADQVFFADFDY
LPTFV*
>FhHiC23_g8220.t1
MTTDNDATVVSILQQRCSLLDSKLKNFNLVSKALQAKTYQLLNVINKHEDYSGLITKEYD
EVSNDINCVQAVIEKYSTELEELRFKIKQYTRDNPIKSGRPIPPQVVLPHNQPDPTQSLV
KLRLRAYLPNSQFTLVEIRPGQQIQHVLGKKLSHRGLHLEQLIVYRARSGLPVSWEDDAV
SVAHLGEELVVDFARRNLKRSEHQFQRKTFFEKAHCNLCHKFIFHGVICKICGSMYHQRC
VTRVEKTCLPVPDDDVFYSSDQQRHCIGSSIGQSHLGSNWLSPSNAASSLPGGHMRYRYT
PGDATMRLPSGTAIGSQWLDAVAATTHGHGSLLPTGFASPGGHPGRQYLTLTTRERSSST
PNVSNNMISPLSQRDGQMGIPRAQNVCNTPGHTCVPMLDNTPIPVCCTPTCSQSHLHFGI
PGSECNTNDAMAQPGVEYKQTTKPRTRKDSNEEWEIPSSEITKGPRIGSGSFGTVFKGYW
HGDVAIKELNVTDPTPQQLKAFKNEVNVLRKTRHANIILFMGCVSKPSLAIITQWCEGSS
LYKHLHVLERRFDVAELVSIARQTSQGMDYLHAKNIIHRDLKSSNIFLHEQTVKIGDFGL
ATVKSRWWNTGFQQPTGSIFWMAPEVIRMQGDTPYTNLSDVYAFGVVLYELITGQLPYSH
YNNRDQILFLVGRGLLKPDMSDARSDTPLTMRRLAVECCSFEREGRPPFSVIHQRLDSLY
RSLPKLHRCSSEPSVNAARFERTDTSELTAFMNISPKTPFNANMMDNVFFFSGRKDLRCE
VTTKGESTTPSASGVEVEAEPNCSTEPEQARSHQSHVSKDPGLADVTDFSPGPQTNLDCT
RVHESLIDSTEP*
>FhHiC23_g5058.t1
MTIIDPEKDNAVLDTSLAKSFYSKYEVKDILGSGASSTVRRCIEKQSQREFAVKILDLNS
GVDAPDIIRSECMREVSILRRVAGHPNIIELHDVFEGDAYIFLVFEVCTGDDEDELRETR
GTPGYLAPEVLKVGYYEDQPAYGQPVDIWACGVIMYTLLVGCPPFWNRKEHLMLRQIMEG
RYSFPSPEWDDISETTKDLIRRLLVVDSSARITAADALKHEFFTQQQALPFSRAFDARRK
LRVALIAVRFIFCLRSLRTRSGYLQIDQLAVDPYANRKLRKIIDALSYDVYSQWVKKGEE
QNRAALFENAPRRDLIEPRSKTEEEDDLFYSLYRGDTLDYPYDLDDEEDVRAPIRVDY*
>FhHiC23_g9600.t1
MELYGQLGTPVFVDYMCNDELCYFFRCRTAADQLLVIKYMMVGSFYKDQTLATLLQRRYA
EKVTMCIRQINSLRPHTSVVRLSGSHAVFGLCSVTSEFHPQGNLFNWLANHSHITLWTLC
KLIQHVCVGMAYLHRNQIYHGNLGFRDLLFKSFEPESVAIVLDVSVRALIDQMCSPYVYN
MDRCPPELFGPVCQIAKCWTPTTGRSYRTRKEICMIEKLLQPTSERDMWCVGVLAHQILT
GVAPFSHIKLTDRVGYWKRAQKTTLTHPMLSGRSQSISGLLERLLHPNPLLRAPAEVGVR
NNWFHDNETRNDNRNLLYVLEQDFMRIEISVYADTMNALSRLRT*
>FhHiC23_g3535.t1
MAKDVHDFNPVIRDDESSFSISENSDVSLKAKDDQFIKPLSNSRKTRNYQKISGCRNRLP
NKRHLRNWHESPLFSDVATRWTDESDAAVEDSENRRPDSHDLGIITIPVNTSTPIMPETS
MDAVESNNVPVVQERVVLVNRTQLDMAKALRAPVKSKEPTSQPQLRTAPSLILPSDDDEQ
PPATEIPIDPYKRARKFLYRLAPLLKLSLPSRVERKRYASVMDFSAQTGCAPNFPDTSCS
SRTSPWIRQWIKHGVMVQHCITFSGGEALDLDNKSANGQPPGTAQQGVDTGQPAASPWNS
GPHLALSKADLYVQHLWRELQLRLHGPLFMEELHKRRAFANTVMQRIVSFSMQPNEIPAA
GSSETNCLQSDIAIEGIQDSEADGCFISPNYLTLLVAASKSVSQLLQQTDRVEQAWSSDA
RLVREFSDWALPEVRCRLVCLRQWSGTLASLQRGVHQLCEFLHCPTSIQCATHVTSVRQT
AAVSCPERDSSLTHTDPAHELSNCPLLTDGSKRGDHHLYREFLKGSWLMPPLPAPLISKA
HPATFGANGTRAAPTSAPSDSSDVTNNNSHWGGLSMALIRLDRLVGRILVQVTDNLAPKS
LGPGSTPNPVVATQVGTRIVAGEMKPTSGSNAPTTAPGLTTKSATAKVQLPSSRTLVPPV
TTPTLAPPAAEITPTSSQANCNSAPAPAHPPAIYSAQTPRKSSALIPKRGGKADQNLLQS
PKSRLSAQSLSPLSFEHPDDASDGMESFPKWTENTSNGYGAPGLRANATRRVASYAEIVK
RRSWCGGNLTPRMYYNILNRSVDTRFCERRTPVSWEICSPAPSVSPYARTPSSSSSSPSL
STSTHSSVGGQSPDSSPDRSNTSTALSSNRSGKSSSLSPPPSSHSPHISSSNSSIPSILR
PRCAVAASPTSVESCASLLSVDLCRRSSLARPPQPASTTKSPQRSPPLPSSPVTNSQPPV
TDAEPSPSKHGPSLTSSASLPADFQLPGSTNPQKTTASRVIPVSNLPLKPKDLGTELGLP
TLVPIWLFLAQVPFEVTQEAVSMKLEQYEERVHGNAIPNQVSLNHLVDELRELLSTTLQI
TVTYRKRLITALKLDTVAQLRRPLGGLSVSRRGGTRSAFGCVHSDSDSDVPGLKDSCLPG
DAVVTSSRPGPPGRWPDWFRRATHEVRAFLDDSPSSPVGTNLTVGHGRTWPVSVPTLLTV
YVDCFIRLIDAQTWVGEGDPSALRSRVENEWNFLRRLYRQLYRCRGGLQYFSMRNASLAV
RILPPTAEAAFIRACQRLLESISKQLCPAISDWVSSSLAMRASRASGRPENGFLDGTMTA
DTENGKKNNCTTDSLSPSPNESFEWASPPSSVLSVPPTGSGPNGGGNYLRTEFFQEYNET
WRELRAWLNCILDLTGVMCGDLDTSVVLNFYVPNKCSSRTGSVLSSRYVYDGLTCVSPTP
IDSPPVQTHGGGFVGQLSVDSEPSDTRIRAYARFARELRRTGHVLLHSWEQPKVDGFDPD
VETNPSSGCIFIWSPLLQPNDVHSDVNRPSVNLWKFSADSTSGDPIDRLNLLEERSLIIV
SPEERRAVRFHVSELVHRILRQLIFKFRKHTASGTPYRLPSIWQTKKPRPDIAQTQPNPH
NISERTNQFSNPRNRIPLSGLNENRVPPSQLSNPNLIAVQTGSHMANAFQTSSSTPIAAA
NQKTTTSSAQDPADDPVKQENGNSTNKRNLQIAKSQAEYLLICPEFPERIWDGLVYRFSR
RSHDDPAESRSAYSRRLRYALGWLALMSTRGTLAPLFTASVELSNLITCHLLAERPYSAW
TALCESSSRMRRWLSLGLLQMKSTGFDRVNNPDTGSMQGNPLQGIDFGAAERGTDLTSPT
NACILHLAPIHPDLGAACAQLHKSLCGLSARLHASLLVMDSHLRELCDTHADECDRMYVT
RNTTSERHQDSRRLRSISPRRSASRELTVHALSGDTLQRAYSTVFGFHKTLMRLMATAPL
TNILQNDESLGGGLSEQSLASVPIQTSLANLGVQLLASWSRFVTRRYHRGRGRIPRWAND
ACHFAYQLCQPRSVTFLEARKVAALEATLNDLIPYLVGEEKHMDSNSLSPVPSRLSPISV
HESIDKPLYDRCHSAVSSAQFLRGSHSLRRTHRRVHSMHSDRRSNRGVSTTSRPTALLTS
SVGKRGGGSLDSELLNQLGITHDKSTTFDILCQLDAIRDERLRQVGLIGRPRLVYDEQFH
ATANQTDETGKEEKTVNNSSVSPRLITPLLQRRHFPYTWNRGRFIGRGVTGEVYQAFNLQ
THEMMAVKEVRFDHDTFTDAEGPLVNGSDSPRQRTAMLRHHRETQARLNAFRRECDLLSS
LSHPAVVRFLGADEQTPKVLRLFTELYTAGTLADVVRDRLPEALVRRYAHDLARAVAYLH
DRGIVHRDIKPANIFLVGSPYVGPSSQQNASAGQQVSTSNPSTNGPVPEYSLLKLGDFSH
ALRLHSLSHPARDGEIREVAGTVCYMAPEVCQSQSRGLVTGYGRPCDIWSYCCVVLALVT
GRQPWHQYRDSLAIFYRLCQNQTPPLPQVCPATTKGHGCVERRSLVPTRSTPSSSDDGLP
FASAEAVALLQAGIQPDPSRRPTAAGLFQFDFVNCPVTYLSHVELTHSR*
>FhHiC23_g3469.t1
MSRCGLCQLLFALLLLTPPKVISTQPAILDPDIKHTEVNNDHLVHIIDPISGGSTERRSG
QQSHRSVKRSQLEWQKELQQLKQKPQPQLPIQSPNTEVKQLHAKRDFTDQSMNSQKHVMD
LSLMEPPSSISTQKQSEQRQFSDQPEPFHESPTQAESLELDYLNPFIGSPKYAGKKICRS
KSSWVDVTQPWSLLSARLGQNCSLIYGNLVIAGLTDADSISDLEQVEEISGYLVIHSVGR
TVLRLPNLQLIRGHEFVQVKNRRVSLLVSSNYLVQTKPDQTAQSVTDQQFSFLRTLEIPR
LISIVQHGVYFYDNPGLCYAPFTLKWADLLESAELQTVDLYPVHSQANVTRWLIYCHCQY
SDSCRSSELDVTRTSWTDRPLLEINSKTTAADWDYHQTEVGKQSDLPHLETVRDVEATPL
DTELPSFVTESSIYRVKRRILVSEEQAISPARTTESSEVIVTEDNEAVNTEKNILATEKS
ASQLPTTVITLTDQIEQAIMDPLTPKASSSSESTVNSKPEILMKLIEPQSIDVSQEEMIS
VEEPVRVQLLVPRSPEKTQQKQDERKSMSAAIETDEELAPLTTTEPAEETDSKIRESYVL
DESSTQPPKYVERIFNEELKPNKSVMKNIDLYLFSDFRVSSPKMPMFNHSTLRFNRSETV
QQMLDSLRMLCHPKCPQIHGTRYCWGPELDQCQAIHKCQIRLCDGSNWCYRDPTSGTHST
QHRSAPKETDNKLDEYCCHTECAAGCSGPRSTDCNACLRHNLNGSCVAVCPATRVYDKST
YTWKNNPQGRLSFGWTCVEQCPTNYLRDGDNCVSHCGRPGTFPRNGQCVSCSEAHCPKSC
SFSEIETVKGIDYLRRSSLRAMENCTTFHGDIKLSRQSFVGDPFHNITRADEGVRWSDLV
QGLSGLREVTGILYISSGSDAPWLTNLTFLSKLEVIGGVSPHVLQARTININSNQHLEFL
GLTSLRTIAHPTILITGNPNLCFTESIQWDSFVPTRSKLTGSNALDAHNQAPYVGAVRTG
RVKREPYLALRERIQNEIERRLLQNLLSQLPGKINRPRSYSIPTIFVHGNAHPEFCRGKS
ASCARQCVTEMGCWGPGPFFCRECRHWSVPRLDGTRLCVDQCEHVPGYFTPSMSNAHAYV
PTPSTTTPVPIGENAQAPDDSISAEGQSTITANVSCGTCSVNCRLENNACYGPGSDQCIL
PCRWVKDGPYCREMCPLGKFEDPVSRICHECDSVCSVPLGRIDRIPLLTTEVMNGPAEPN
RAVCTGPGNWPGQGGCNYCRQTALRETLDKNNKLATRLECVETCPSDTYLHVVNLHYRGG
SSTRSLAAVHTMNSWQSQSRTHHGTSLPWSHTDAVLFERFPREVQLQLASWLHNHTQPKL
YGVARVCLPCHEQCARDPTDAKENKSSVFVSARASICLGPGPEQCMRCANASYMGRCVSH
CPEGTYEIPRWQQFTSSESGQNMKELFVRISEAYMTAAVNDHSMWIRQMFHWHECLSCHS
LCHSGCSGPSATQCHRCRVVKIYLNRAKTSWRCGFTCPILYKYQVRDHHTGDLVCSTRAD
RIRVFVDSASDKQEDGSGDRNQTHSVDSNELDETDTRFDSIQQYNVHFYLSGETAGTLAA
SAACFAFLLALSGLIYWAVMQQPSTSEPEFAEWFDKKQGQTSWSYRMSRTCERLWTRGRP
RAGISQSDADGSRQALLNPAGQLRLMREKKYSQTMPESWSRSDMFSDAADYSMQHVGTVN
YLDMFRGRDKPNMATLRIITESQLIRGPLIGSGAFGTVFCGIWRPQQVNATKNGGSSFEP
GLISNSQMSLSPCTLSTSVSVVEADWPDRLEVSWTESGRVLRVRTKSREIAPLEIEAAGS
ATTPTEPTVNRATIEIPVAIKVLTDTADAQTNKELLEEAKVMATVDHPCCLRFLALCLTS
RLQLVTQYMPLGSLLDFIKTRCDLVEVHTLMRWAHQIASGMAYLAMRGIIHRDLAARNVL
VESLEQVRITDFGLAKCLEYIESEYHASGGRMPIKWLAIESIQDRIFSSKSDVWAYGVTV
WEMCTFGRKPYGDIRARDLLGHLERGIRLPQPETVSLEFYSVLLQCWDADPTRRPNFTDL
CMVMEKLSQNPSRYLFLTARIKAQQKARANRSASDEALEFLTNTLSTCPSTQTTDSSVTT
TPVADSPAETEYLQMQFEWMRTLYVNSRVTTFPKCVQNLIDNNYTYLAQEPPPSTTQLVQ
SRNSSPPTATQPYCSLIVNPVQTTERPTVTRPQTLALQVAEQQESAPEERKVAPTDLLQL
TNNNNNSREPSNFILSNALAVEKPRVARRSSSRSPIPVYLEPVEEEDSPFLTDQVNEVIA
ILERRRHRDGQYFGYAGVCRLCPTGGLSRTPISSELIRLCPRFKIKLQPTASKKESHSSF
NTIKQTK*
>FhHiC23_g5720.t1
MDQYDIIGRIGEGAHGIVLEAKHIESGELVALKKVPLRKLVDGIPNTALREIKALQFIGS
SPYVVRLREVFPHGTGFVLVFDYMLTDLSEVIRNSDCPLTASHIKSYMIMLLSGVEVMHE
NGIMHRDLKPANLLISSTGLLKIADFGLARVFHEPSNKRLYSHQVATRWYRAPELLYGAR
KYTKSVDLWAVGCIFGELLNNSPLFPGENDIEQLWFVIRVLGTPKESIWPEIKDLPDYNK
ITFNACEPVPFEEVLSDAPSEAVDLVRRFLTYPPYERITVTKALLHDYFTTEPLPTPTSE
LPRPSSHRSCRTRMMMHSQPNYEECLTVPLESLVVSHEVLHDGAGYAPSANRQSSTVAQL
DTRTVPCTSPSQVAVPLQGPRR*
>gene-D915_010193.t1
MVQWLLNVLGAPPNVSLLLYIFLNLYWLVLAERTRSESPGSCSTVRPSDLGSSPAADVRC
DLDAIQRMFQDCNGVLCFGHERIKAGKEDFNCEKVLAYGNCSEVRKMRHRKRRELVMAVK
VMYLSSNSEEENKLIFSDLNVVTQTNQCPFIVTCYGILFTGVEFWICMELMPTCLGRLLR
DLSDPFPEHVIGKVVVSIVSALDYLKQKHNVIHRDVKPSNMLLGYRGEVKLCDFGISGKL
QDSITRSASLGCIRYMAPERLKKQEYDVRADVWSLGVSILELATGSFPYQDARTEFALMT
KIMEEEAPTLPSGFSASSEFRVFVETCLQKRVSHRPKYTELKRSKFFVRHNVEPLNVLSW
LQTLNLAHLRQSITSSALLDVVTGCVMPGPLEIHAGCTGDQDRTCATTPTPESAHVYTNG
SGNGNRPNSHGPIQTRGTSRPDAVNIPSVCASAGVHNRQRSDCAELANSVSKLKVEDFLS
DQLLITCDQDRCASPRPSETSRNRASPFGSGPVIVNDDLYENLSKGGTSSPRDSIGRRPR
NPSGKVFPFPDNSPTGSRYMRSADVHSGSSFSMLACNRLSPAARPYSLPRHIMEQGTDSD
QWIECSLSSSRMTHRNSSQLPTLLPKTTGQTNGNGTPKLSKPVKMGQTGSTNCKLKPVQD
KSYTCSPEPQPIRQSTPQTRSASAGAQLRRSHARRWQSKPGFPLLREPQPNHDLCLANHA
TTWNHGSIVQSSASAGHHAPQNYHHHYYYYFYQQSGVLPSVAPGPQRAMTPPLISHRSNS
PLNETLGIVPSPKHPSPVCRNGLNPLLSGRLAHRLYTHPLPRQNGFLNRSPRFDPHIQTG
AATHPMNLPPSLTEQHHPCAVQTRPIPGNDPDAAHSRDPVRNDLSRSSSRGPHRSSSQPA
NSHNWLSFETEL*
>FhHiC23_g13257.t1
MGQGLSSMNHVLPRQYTETLEQLHDRALMRTADEVNRIFMEDFGKHPTELFSTFKEEPIA
AASLAQVHRAVTKSGEEVAVKVQYEDLRERFHGDIKTLQFLLHFVGLIHPNFSFAWILQD
MQETLAKELDFENEARNASRCRTDLAPLGSLRADGAVHVPLVYLSLTSKRVLTAEYIDGI
KINQVSKLRDAGFSLAELDRLLIQCFSCQVFQTGFVHADPHPGNLFVRKRPTVLRRNSSL
SSGPVQTVFHGLTTGVRFLFSIPIYMWRSLIFPFRSRQGTPLQLVLLDHGLYDSLPDEKR
VALCHMYQAILDSDESKMQQASAQLGVKDWATFGEVILQKPWRRTTLRLPAQLTDADRAY
LRATAAEQFDRVMAVLQQMPRPMLLFIRNLNLVRSICRLHGDPIDRYVLMVDNAVVGSRL
FYDSQGVQHRLSVMDSICIYISLQRYHLLLRVEALYNWLRLTLYRILRLLGRAPDIQEVQ
KLFAAPQGSLQSLSTNL
>FhHiC23_g229.t1
MDLSGFHPEKFRTIDGVHSPLACYGELKVSYCITRNIPRLNTCIVSAWFQTHYSLDGRAF
NETVELPFAYNSLYDYNGVCFVLSSTYTDEKGVHEQLLAGANMPLYNSKKLFRNGIYELE
LHPLQPLGVRKFEDLEKVVRNSDFDAKPKNMEQMNKILKTNRKHMRNELFETPLDRYTIP
DVARAVEEAKRTSGRLFLSVKFEFSRSSPNVTIPVIFERKEIELAVSDSRADRWNPVDEK
YFKMTRNLRTADVDRKRKPNKETLDRLKDILDQPPPRDLSETDGDMIWQYRFYLADKFPE
ASLAKFLLAVRWEYPVQVDQAVELLQQWPVVSPEYVLELLNRQFVHPCVRRFSVARLQAA
KDEDLLLYLYQLVQALHYENWHEIYSVEPTSTDEPNLPDLYIHSGPETTTDPGCLGSTGD
VVDKSSSPTGTMNQSRCSVQQLHSQTVTHTSLAEATGRWSETLRTVWKEDLVTFLLRRAQ
SNFRIANYLYWFVGLEARMKSSPARDMYTHVLRRLLDTLRNGNDEQKSWYTELMREYQFV
ETLRRLLQSVTEDSGDRLRKIELLRGKLLSEEYRQLLLFEQPLALPIDPTVKVCGIDASS
ASLFKSSRRPAFFSFIRPENGVYKLIFKHGDDLRQDQLVLQMVELMDVILRKENFDLKLT
PYKVLATGTSHGFVQFIESTPLLEILKQGTLLNFLQQSAPSPTDPLGVEAKVMETYIRSL
AGYCVITYLLGVGDRHMENILLTNDGRLFHIDFGFLFGKDPKLMAPEVRLTRNMIEAMGG
PNTSQFGEFWKITFTAFLVLRRHTNLFLTLFSLVTNAEVRTSQDQINACEFLKERFCTNQ
TEERAINRLASRMTESIKAIVPDIMERIHTVMQYMRT
>FhHiC23_g11850.t1
MDAAYLSRALDDLAGCARKEKKLKLEKALFVFQKSEVIVTVDLNSELKHLDRTCHVFTWN
SCLQIVLKILMNEIQVACRTSKGEPNMNAELQRYFKLLVLVASHGSHGNLVLDLNDLVAS
FLTVMKEPTLCFVRLPFFRALQWLFQRCASHSISFLSTQWDELIFWCCGQWNDSIDYNSP
HLLCLILSHAITTHSVSWDYIWKSVTEFLRRYSSAGRSKKPVQLIHLGWFFHLLRWLVAN
VYATHSHWKQIASLTVACLPGWLDTLRENRALRLGETTDDVDLEFSPELFSIHHLQDSSW
ITSITPRQSGLVPLFDPWASLTSFNGPSIHLRHSLGKTEPRFFCASPGLVYPPSMFLVEP
FPCLCSTPLSPKSMLAPEELSTKEECFSLCRWLLSQDVPLRSATCLVQYVIQEWQFVSNA
IQFQQETTRWKQIRTLRNFFGLVAAVILSTYDQPSDPTSFEVRTLQRLLESSLDSSHDGG
SMQMASSTKRRRLASSTEDRDSTSTCGTVKAAFEFLLSSNRKDGCLWWLVLDWTVRLKWQ
RMVSAHPENSTHSMFPWLHDLLDVAVPYMNVMKTPIDQECMLTAAHTLITVLRHQMERSS
TAMKSTAAATITTTTAVVSKICSVLDFSNTLHALWTSVIQLADPRPSWPDPSYDAGPDNT
SLSKTAAHNLDRLAYEVLTELVLFSKSAERLEWATQLRSRFISDVERLLCREAWPIQSLP
MRIHLPSWRVRFLLVTGLVLRECHLCSLSNYVPDWPLGLRTNPSLAFFVYQYVNEKHRVL
SLMSEDQSKWGPLDNLSTLLTGLYWSSNFVLSRSCASSEQLLAPSCCLSDQQSCETIDFL
LNMLHDTPKPKSNSGEFAFKRLRTHLDLVRLQLERLRADRAPQSILAALNVPTSSNLHQL
LTATWDRLIPVLSKPVLRPDLHNLRCAMQLLLEYATRRDRLQSEQINQFMSILHRAVPSS
LRKESSTPHPVDDTYYPLVCTDLYDLRIDGGGHRSIIGLDAKRDQLLHLNRLELFGSLLR
FASRTGDSELITHMQKALADEISQGSCGDTVESVEWYCVLIRMVHRAFSSINPVDFCEME
EVYTTFVSFLVDTLREAFKSRLARGSSLPNVVHLIYLMQTYCQLVDCVCLLVERVKSKFP
SRHWSVIGCHLDQLCKTVWAICARRSSGFLVGLEFCSGECLHAWMKLRAFELTDRDSTPD
HCLNSLLYYRSAPAVLLRFTEFLQNLASKLEDANWNRKHAAAVLQLIDSVLRLLSVRQLR
IEPPEEMEVDATADEYPDQFASCLCSYRLLLTCLARLPDLPPATDTKVELGENLSIGRPR
VEHLAELCAQLIKCVLGPSAPVYGTQCASVNALLVEYLAIDEEDFVTHVRPNLLVTVLSR
YVTQDAVQSPDSILTALRNFPWPCVGLSNYTEACSNLGSELTLFFVFHLGEHYESLESSG
MNLQPNLVTLLAASVVTDRLTNGTQSGLKSLNELIGYFREALPSISQNPVQLVRVIEQIL
RSIAFHYPNVHCLASLASLVDPSCAPNVSINQGSLEQRNVQAAKELFSSTADFTSLAEQL
FALGATLAPKSDAPDVHTSLIMPHCMRFASWIALSDLIAQCVFDVNFPQPCPMQLKDFVF
WRLIIGHLTLLTAELQSEFLHILEILSSLKRILTISQSHVDPSRDIQMETSLHHSLVAHL
VWTALITFQRPEPKSLWGVTVRKHVSEALMLLISQKRFQKAVCELPSFPRSDRITHGFIV
ETLYEEMNSYFASFQTELEIVCSCQRTPLVQEIILLTRYFDPIEIHRCVTSRRFQGPILM
ALNRRLSDYLALNPCSIDELESRISQCGQVDHPSLIKDENSPELILSAALLIGQLQDLLQ
PASSSRQLSVGSVLIGSMDTVTYEAGLLCLDSLQRLLTFGRSVSPSPPCLRRGISDHILY
DDLDPQVVRIWQCLIFLGQSAANCVSSESLFSAQVLHNTSRHCGFSLTSLLAPIEENENF
LADTSLHCILWPYLSSVDRKKDLVVLDPEKNCAHQRIACMKSEDQFIAEWNELLLACASP
THSPSDILVSMSNLILWWVNLPVILNPICLCLKPALRKSPSLYYDIFPWLVVTALTQDNT
FGRDCSLSFSRALVKCVQLGMLNEQVDSGVRHLFLDALMSFHHWKQWKTLRCTKSAMAID
VTVDWLQAAQCAITLCRPNDARLCFELAWLHQGCPSDWFISTPEAREMWLGLSRLSCDLP
GLQAAQIEFLSSDSTPIMSTTVATLKPLSLIDQAKLAANELLGDWGRLLVYHDRLLQTDR
SYFLNPQIARCLNQMGARNLLTQLVLSDLRRMDSFDPRADSGISEPGLRGSDVSEIQEMR
VAIAWRLGQWESYGASNSSSSHCSIPVYDTDQLELPTCSWSECGSQTVFYWLCHAADRAD
WAHVLTILSQQRTRYLCLKNGTSRRRTALPVHDILMSSQQFACVTALQRMCSRIVKLYQS
NERSTTLASKILPMLCQVADYTNCSSNESPLTRGGERVQRQLLCDATQSLEPLATVTLRL
ITSMLSTRNSQLRNSEGPFAERARLFGLVRLIRLLTVSFAVKTGAVQQAEDLLVDASRSP
GFADLANLVGSSKPDVCRVTQCWYQLRTVELSALIERVRGEYCVATSHLQIALQDAEKVL
SGLPTACPVSLTQGLVRCYLHGVTTLCNWLFESRTKSAADLLTNHLEPAIQLAKRLAIGV
DANAWASLARFADAQFTALDSYLSSSEFAARRQLLVEAQSDVTCLTDLGEKSRLLRMLQR
QSAIELEEMETIQSDADRYMQLAVDSYAHCLSSSDTYDLKIYRFVSLWLSASADPNQQLH
PNTRALTTNRIMAGCLPGIRSDKFLNLVPQLAVRLSSLYPMSTPSFQSTLTQLVKRLIDE
HPHHTAFTLLFLVNAKLDNVYNPHPTGQSLASAAPRSSASRARGGRGSGIQTEVLDGGQT
GSEENGRILAARRIFDQLSQGRQGKLLRQMQLLAEAYVEWANADVEKYRNRPGDVPLPAD
CKLSRFVVSARARGASSGPSDLLDLVAVPTVNLAVNRSGLYPPSSVVRVTGFVPQFRLAG
GINVPKIITCLGTDGRQRRQLIKGRDDPRQDAVMQQVFSAANCLLERGRRESTDLGSTDN
STFSIHKQSWLYSDGGLRMRTYKVLPMAERSGVIEWCEGTIPLGEWLAADRVGAHQRYRP
RDMTPAEAKQRLAAVRDRPPERRRVVFEEIMGRLKPVMAYFYLEQFPDSRGWCLARSAYT
RSLAVSSLVGYLVGLGDRHPQNILLHQGSGELVHIDLGVAFDQGRLLPTPEMVPFRLTRD
LVHALGPLGLQAGFTPAAEVVLAALRTGSDVILTLLQVLLHDPLYSWSLSPAQLCALEAR
RAELLQTSGFQASKSSCGTILLDQTNFPGDNVRDKDRLNVTKTILGSTTSVLNTTFTGRT
GPGKTREPVNQLAERVLIGVRSKLEGRVTGNLASSSDGNPARCGGLDQLDVAGHVGLLVR
AATDPANLSRMYFGWQAYL
>FhHiC23_g12201.t1
MASLAVDVSVGIRNTVKYVYCIIDEIAGGVDRMGDSPDAGLLPLLGRIESTFTYRHYQLT
QALGGTQMSNFATWCLHRLILISCRPVFAYHLNAVSIVMEKLLVLLERHHLNLFLDQSIT
LLRLLNDILHTLNRFDRDVNAEQFQFTVNCFTLLDSEQLIPGNDKDDGLLLQTEPITLVD
LRSAYHMITVLCQTLSTVVVSFYSYVPELMVKACHTFGIVVELCDITSKHCALEALLRAV
TCILPSPVDQSSSLFSVTLQSVVEYLRRAVMLSLSTLTDWIERRLSLLPDEVAASNFPGF
EQLIVRCVHFLVHIGHPESDKRNGDLLLMIVERLLTQFWTSKIEHATLRGALLDYTAHYK
PSHTMPNCPAQLDVFVQLKDGTLTGLFDAGNAIPEWSNFTTPTPLLIHQLEMNECKMETV
IRDRLDRVPLIKWRPIFVEFHLPRADSSELLRYGPIWLRLGRLWGAFRSKSDLLKELKDV
LIDATTHTIKHVVLALPRVDKFPEALNSCGAVAPFLVYAGLRLIAQSLAVLSELSNENVL
GETLSLSLFNWTVEFSLFTQNEDFSTTIWSCLCEPTLHVGYATVLWCARVTPKPISAEQF
SHVIGSLVLSSLALDPCRIGTSVRCFTQNISAGGVESSFMLSVARKLLRDLINRSHRTSL
SKIMAVFLASLSSVVVCLQSGCAGASSLYCQNQPVTQTGCTETSDQSEESDLETYTVTEQ
MELLNLLLDMRHVEVTYEAVVDLTMHLSHHVSWTMVSGLQIVEFLSLIQNELPHYTPPVV
RAIYSNVSTRLSDADLNAWLDVHTQLVQFIHTRPRQGPSSALNTVLLDEYRVLQYGALGC
CLARHYANLLCLSPPARECTNSVDRRNSGEAAGFTCTSVSDGLIGVVSALCRLGLTHQYT
HALYGAVYVQLEDIMRVVHMKSVHVLRLCREKIAQVIAEYTDQGVGQVMECLARLFRLEK
TAIFKELVGPLFIALVLRGNQESHLHIRHLVNEVPYCSATQDYIGKIVQLCVLPETLVHI
FTRISKEEQEAHLAFLESHLSMSIERIARLNDVARLMHQFVLRLYPFRVGASHGLRWIAS
RVLTRSESPPGITYSFGTAKGPAAADFLGHYVCGILAFFDNTLLDDDTMLEHRWIALRSL
VVFIQLLGSGHVTRMRAKFMATLKICLRYKTVPFVKVVIKAWSSFIRMLEPDALCELLPD
LGATLVSLLPFGSDQVTDMFHYLFLEKKDQLNERLGALFFLPRIPQLLTCQQILDDICTW
RSISTFDLTPPSELQLGPLLSAWLSALTHASRSVRRLALTSELNLLTSGDFFTFCRTSRL
WGLPSQIHRHSAAANANSTSTSTVIYPTGDTDSLYPNGQVSDTVMPHQSVQRTSSVLLAD
LIAALLEGLTKDTDTQMRLLYAQWLGQLGAIDPIRLSPSVKYFVNEAKSRLVHVNERGFS
FYILCELAKIYLRAASPKQLDSTALAIQELLKLLKVPEHTKSVGTLPRIGSSGTLDSRPP
SDLASLPFVAGGELWSQFPEHLRDLFVPLLTSRYAVESFTDWSTVRSPLIVRDDDLTYES
WIRLWAGSLSAHITSQHASRIFQFCEPVVKTDAGFARLLLEHAALQVLLDNSQTGIQQLQ
AEVLAVLQHASDSDPVAELGTSSSSNDLATTSLGDWSLIGHSAHGTHQLWKPWFMLAVQT
VFGLLDHLSHWYQEQQQLVASSARTKSQPSVLPGGPNMARPIPSNVASPPSAVKRVGDFL
AQIPHQLQARASLRSGAFARSLLQWELAYDEDAGAQQSAYNTGVALVRRSAVARVTEFVN
PESTSATSSSSGDQPGTIGPVALASLSGLMNTYACLRDSDGLAGVLVVSQLATGSVRPEV
HTTSLTANHNERYSTLRALELENEGQLDMAAASYEHNLAHWEFASTAQTALSRKFNRQPV
DPDYAGIGSAHDQQRLVLYAGLFRCELSDPARLHGLVERAGALIRRHPTDGLIKTLTLPV
TKTENNTSGAVGTAWIRRLNAYRAEAAWRLSDWSTLRETTCLDPVASSWSVGLGKLFLAI
NDQHRNDWLLMLTNLRAGQMTDLAAAALEGPGGYARAYDTIARLSTLADVELIAQLDSLV
HRQLMMGLDQLVNNQAFVQLQSRMDEVLSLLDARIRLAQPTFHTLEPRLAAQHTGLHSIW
LELQSAARSAGANSPVTGLVTRLQTALGRNWLERAKLTRKCGQFMAAYTCVLRAEAFDVP
EALIERAKLLWQTDKREAAQACLDKGIPEIYGDVMVSSVVGLNKATRRQATTDPALWAAA
QQALLLRARYCEETNRFDFETTRHMYEEVCELTEGCEEAHFRLARYVDRAQSLTANSKQH
DTLLKMALKHYGLALSFGSQFIYQSMPRLLSLWLDYGTNYARHSTSATGTKPDSTAEFRG
HTDQQTFQEIQEIMRENIQRVPAYQYYTALGQVLSRVCHEVPTVVNTLIDLIVRIFEAYP
HQTIWFLMPLNDSIVRQRRDRCQQIFNLVKSHQPQLGKFVVDSVALCNHLRTICNLYMTA
DRRELRAFSLRQALRPLTRLIEGSDFSRILIPIHRQLVPTLLPARSRFEDVQHHWPFGTG
PDQAVYLSRMEDNVDILGSQTRPKKMTWIGSDGRRYIIVAKPNDDLRKDSRLMELNGMIN
KFLAKNPETRRRALQIRTYAVIPLSEKGGLIEWVSNTEPFRTIITRLYEEAGRPINWANM
SRVAPLLDDPLPVKRDKYLNKWLPMFPLVFHRWFLNTFPNPSAWYSARECYARTCAVMSM
VGYVLGLGDRHTENILFDSTTGGVVHVDFSCVFNNGLNLPWPERVPFRLTRNMVRALGPT
GYEGIFRRCAEAVMRLLRHEVDPFLAVFRPIYFDALVEQGGSAGRGQPQAPDSSRQKRTT
ADSVSGTAQDLTERVARLATKSLTAMEDRLHGKITEHDGFSQILPMSAEGQVDALINEAT
DVNQLCQMYKGSRKSL
>FhHiC23_g10794.t1
MLALQSHMRDSARKLVNLGAQIGRFNEGLLCRYIHRGVLPAEVLSRAHTAPDSPLNRSKL
SSLTESASPSRDSSNETNKGTHRSVDDKGFASGVHDSQIIINQLQCQSTGYDLELARRKR
ELIRRLPTISSLAQQTANTLVQQTQRLARADLPTFERLQAVRKIFSALPLKTFSILDEES
SRISLGTAVEPYLRLFEACMCESHCPSSLAGELSVLSVYFVALGGGRNGEINGSGVTEDC
MSGALSSKTLFIASYITRLLRKLVSKNNPQYRAGILAHLCRMLSSPDSRRNHSNYQKYAN
FWSDMTHFTTVLSGLVRLGETLDQPINVARLAALIGLVGHRLSEVSLPSAMSSSVNRFSD
LADILVGWGVDPNSATRGINLESIYTVLRFGLSSWWLHSPNKPSAEILSLNPSMHEMMCH
LLEDSEKSMNTAVIEYQALTPSQTVSNSSNPKPPSDPTPHLISVNLFLSILWSIIEGVHS
QLSNTSQTLLCHALGLSDVENVEWFDRLLQLAKSAQTCYRFSWMLWHTHGPVSGSPRVSF
SVVDKIELTVLRLLDCFSQESLPQAAYGYLTNRLLGSKQPPMSSECLNASLKLLQKFVLQ
CLSEPNTRTAVVEIIHTCFGVRSIFHAYKFSITTGGPCKSMSKLLLNALCLLAKKNELHD
VLCQLVALDLKLAVRFCKFTEKNEYANAVDCVKCETLGLFSLSVFSVILKHAVSSVAQLT
LRKQMLEIFNQECALWWSNIPSRLRIAMIAFFNDESFLFSLHSTELIQLTSTVSKIHTNS
PLELNCICSISKASLNSTSLTSRDRHQVLTNLCKLARKILRSSQPLQTFSMDPFVMCVRI
IITHAFTDELDQSELLHNLFRLCDIALCSNLPERKAVCGDLLLALGVSKIQRVRMSAPHL
GLAWYTTRRPDRSATALVVPPGASQMPPSNTVVGSGSAYPSLPAVAGVLGFLTRGAPYSS
ATTTSSRLQILREPSDWIRRLFHLICPIPAEMIAKWFVVNAEETVLWYAAWTMIDYKLKV
APWVNPLKTFLSLEGTIRAILRPHFTSESKSVAQSNSSDMVNFHMASSLALARQPWPRQI
RQAQSLMTFLGFLERLIENATNGFSVSLPRPVSPACTFFAANEATCSQWFSRVRGPLLCI
ADNWPLPPVKSGHSAGDVPASVLYHGYSPLSAILQSDPADLNYWLSGLPFHGVSCDVIIR
VAKALHRLTAWEELQALSEWTTRSFISVENPFTWIEGLALLTRGQWDRAVEIFRSFIDRY
VHLKQTGREIDSPETAWTLGFAYTAELLLQCYLDEGDIQAALALRDLVTSALKRSKDVDE
SSPTSGAISSFKLSCMRLSYVEKLANWSPSTAVVTKGKHIEVENIKWWSHKKLTTKLCHC
LIDTALAIKSHANNTPVIDSEAYKNLSNLVTDVRLASSGMFLSSARNLTCHSEFDGSLTN
ESSLCAWLIRSDLLLSPRSRCLNESDLANCHANTVNESSWRHLLAHPDGHDARLNSGLQG
CRWACDTGNFQLARRLMMRELKALSFIGRSPAITSNNDLEALYSLIRSVKFSEGSQLSQI
QRLLFGDCLAQLLWCTKEKSSSFDFRLAAIDTLSRGLRTVILEEVTPDPLHHAARCYAST
QVALRLFDWLESPSHHMNKTWVEWISREHSDVSHKSCPTTSSVVNNLNFFSRLVDEPWVN
GLPLVPSADLPPSSHSSIQASSHLTRDIHSVWLSRLLMMTTRLAPTGSSSAAWFRMANWC
YAQGQTMVKQTRAIAKEIFDKPNNWINPQVALKSTSCPVLQLDDYHLVGTTLEQHGFVTS
LNSVNEDQTIIDQRVPMTIASLLTFLTLEQNPCASSEAVANDERTEGVSLPNLRLIKLCP
DDETNQSICDQLSQHLHQTLPQLFPSSKSLPTSLLETLHRLVIGLTQRQYTLHTSAAQAY
ATYLTVAGQRAAPDVVRTEEPITRLDTTTATLKLLDLLSCPSRALRNLIAGFLMHGEPAS
QVHHLNSFSCEQGRGSRQLRGVHGPGTTLGGPAIWEACLHQVLVRLSLPDPAIRTCLIAL
LTRLILTGRESESVPTRWRCSSLRFAAHLVFPSVVAATDSTDTIKASPITKDVVSGSDAP
EQDSRYKTSGSCFVQIVSALQNAGFSALVRQVETFVLELQRLTLLWEELWLGCLLQHLDE
LTKKVTLLETELKRSVHWNNFEQQSAADSNLADKENRVLGASTPESNLESSTEQNTMCLR
SVKDVVRTKFVAVAQPTLDLIARLSSLTLDVQPETPHEEWFQRTFGSAIRQIRENLSHPK
DIIDGKYLLNSVRQLICQLQTVHQSSSNVQNNRMLCANGESRVFLQAARPSLGSIFHLSL
SHLSPRLTQMQFGDQDNSVGFTAGAGIPLPGRPELESAHLINRVAILPTKTKPKRLLFRA
RNGQTYPYLLKGLEDLRLDDRIMRLFELINIALAQQKDVDHTRLNQMCARTYAITPLGVR
AGLLQMVHGAVPLFSLYKRWQIRSTKPPGVLEEDSGTRAIHVPRPGVLFHTRLKESLLAA
GLPYQPQARNTWSMEALRDVFLSLEAATPSDLLSRELWAANPSAASWWSTSRTFSRSMGV
MSMLGYLVGLGDRHLDNLLTDLTTGHIIHIDYNVCFDKGRTLRVAERVPFRLTHILRHTL
GPLAQDRLVRGTFRVASEQTLTVARSVIDPFLIQLKAFLIDPLVDWQDKKQSALPSSVVV
TDFTHLSAYYGGGSSATRSYHWASCARKRSRVSAELRTWAGLLATRLYDLSHSTCLQDVC
SALTTARSCFQVWVTWCQTSHELAEAENNQKVLVNSMVTSLDAAEIRCKSYETASTSVLQ
LRSLLCDQLANWKNEVSPLCEVFSKLSDPIWLPSLMTMQTSASSEVSSALTQYYVLARIY
LAHPGLFADDNLCWTQEFSNLQTTLEQFIDGTKSLDACLNRFSELGYRKLSREPNKQLVT
LLEQAIHRTRCAISELQDSLHNNHTSGGGTVSQAIRSESDNLHLFVYDQGVFGISAYVWA
LIDYLPGVIANILSLESESDSGDSNTQAGGDAIQVTTEPIHLNQLAFSAEYLAALFTVLH
NQLTGTFQFTAGFEIDMQRDVAFMYAVRDAVVSISQLHTNLVRLLLLPETELALIDAEST
TTKGASGDLIEQFTSLMAHYVTESDPLSLRDRVNHILFVSRTALTARDMRLHQVLLAVHL
ALTNTTTQLEEIAVRIRELTVTEPTWFYVDIVAQSVSNLLARCQNWRSGATSLWGWEQAN
ASDSQRIDVESGFHCSWIDEVYAMGLMAFVSVLEEERAHWSALRGISNAPTQDIVLNYSC
EAIDRFVSRLVARTGLASLLGFASGRFFCSLVEDTGVPIRRLLMENDHNAKVTGVHNVML
QLSAEKLAETAGLHLASVQPAAVHHLRSSASTLIQRLVVHANQASEYFMSTIKLESARRH
LDRLQQSLTVLNWISPQGPNTSEKLQPNDTEASVKLNPFQPTYISNILSTLEQAVMKTGG
NSPGDVNTTDPSLRDVAMSVCFSEKIRISGIESYSGYIESLRLLKELKLALLENERCSAQ
LTDLDKTLLGLKSKYNLDWPAVGWLDQPCATKTNRTLRAQMQADLCAAKARFNQAHLEIM
RVKSELLTPSTKIGDGESSLSTSNNNQPTIVMNRYANKRPSGKHTRSNLLSSSGLTLSST
GNDLSLSTSPKLSSLTVRLRTALTALQSQRLAELRQLVKLLSRYESARTQFAVDDAPCLA
HFWTNWLDKHQTWTSLVLSTLRQLSQFLSHLGSNSRSDLQNVSITQQQQQSCTDRPDELK
YLNSEAEIAERLLHDCTSVHSDLWFSLLEPLFEAVKQTIGPEYSLSNLVSQLLIPVQAKM
RDLIASDLEHNQQPMVPSERTSCSILYNLESNDQEFNTINPLALEVWWRTRDRLIGRDPL
LAPYHNEPNSVDAHDGVNTNSSDNTADTCRGMPVHEQVEACIRAATDIDNLALMYEGWTA
WV
>FhHiC23_g10027.t4
MGNYRPRGFDEIHSAVFTTFPSQVSHRSVRSSTIVCETVMPNDSRFQRAFSLLLDSNLKL
NFLLPNGLMLSLELDSDRTLLEAKQELWHAAANEPLFDVLQPSSRYIFCGINRETADEED
YYDQSLRLRELPLLLPYLRVVEAAKDSALLEINKLNATIASCIGISHADVVRAGQLNPEI
GWSRTRLQRLAEEHYKALHSTGTLGLARYLTAAPRRAIKVTAWMFDGDEPSSQERPIAAS
VDLNATVLDVLTELLNIQTELARTSYAMAIRDLGVTIQAPNPLDYALKVCCSQAYLFDLD
VPVIAYEYIQECIEQGHTPCLSPVLRRDVCETLACPLSDSNGLLASTPECMHGIKADQLP
SVTTPSVRKPIRLLGSSDLSFKSNPSTESDIYGPVEQLVRESDDTAVTCDREWPDTTPAT
AYSSNSSENLSGGSISQSKRAKPPVFSLWELNGYLSVKVCSGQFLSETLSLTSSGQSQSL
LSSSPSLNRINAPNQGNSAGNSMQGSPAAATFNSAFQSEYVVRVGLFHGTQSLIEYRTTG
GRSGPYFSWNEWLYFHMQLADIPPAARLCVALVKFERSTEKRSTKVYEYPVGWANLNFFD
PLGYMISGDITLRLWPASLLQSTEERFNRMHPSGTVLENPNPDFSLQIMIHSPVRGLIRR
PSLRAYLDAFRGLTGSLNHNSMSRPSVASLPAGRARVVSPTSATFTNPVFGTGDVEEEDI
DEFVLVEMPPGNAAPNEFDVAEYEPVLRELATRDPLYELSEQEKGALWRGRYYCRDNLPM
LLPWLVQSMCWYRRASVCEFYALLESWPRPLHISVALQLLGAMGLNSSGASETGAVLGAA
AAVTGSGRGGASGVADLHVRELAVRSLYVLDDSELSDYLLQLVQALKAEAYLDNSLSRFI
LYRALRNPVQIGLRFFWHLRSEIHLPDIRLRFGLLLEAFCRGCGPLLIFLGRQVTTLNRL
ETISARVKELTSEEEQRSRFRDEVSRPEAKRDLQWVPSPLCLNERLGKLLVPKCDVKRSK
KRPLWLVWTNSDRLAVHHHQNYQLIFKHGDDLRQDMLTLNLLRVMDRIWKEEGLDMCLVP
YACLATGPDMGLIEAVRNARTVMSIQNDRLRAALQIDSTQLYRWLTQEQYAGRDGLSQNG
TTYEQTIQNFTRSCAGYCVATFVLGIRDRHPDNIMVDTSGRLFHIDFGHILDNRKKKFGI
TRERVPFVLTKDFITVIARGNPDVVLGAPVTATGGGSSNVQFQKFARLCERAYVMLRKHS
NLLLTLFAMMLPSGLPELTSVCDLDYVRRTLAVDMSDQEALNYFHSKFNEAYYGAWTTKI
DWFSHWVNT
>FhHiC23_g173.t3
MWPPLPPTKPEDDDIEMKRMTQATKSAGSVKKLYDCCPSQEPQGGFRLDGPSQSAVIGLA
LFLVESNLKFLPYLLSIQQRLHKSTITEDFLITASQTECFSFCLSSLLSQIALLDPSRSS
EIVTTLLESARNILQHIDDSCQQLYERTAVLATLLRQTRSRHASPTSTDSSKAANHLASV
ERVCTYLAPALAGLLRGMGRGLRPPSRTQNSFRPTPGDADAPSSVVTGLLPPCPTKCMSP
SPWNPPNSTGGSTGFTHCSTIGQRLGDQEFTLSVFPQFQSVIPHSLCHSLMLVNKEDPTE
CNYTQPLDTSILCSPPNVPSLAAPSDVRWSVWNHAWLNTSGSEYLFGHIGSVYASRLPHR
AVFSEDYLSTCLTAPQLVSLNRSGKLIGACNIISLPLSTNHFKLLLKLSSQLINEKFLRN
LDSIVKLFWPYRPKNGRYPYRSFAHNLRLCWLLLIRDVLQNDIKETGDKILTSVQNLMLE
VYTSCIRDLHRLSTEMAMESLVSNESQTGPTSGGPSMPKVSSLISSANALSASFRRTPRP
RLSNPQEEDQERSSEGAEFHSSQLDDLKLTNGYAKEDSESMLIDRASRSPEQTSEHKTGR
ITHKQSVPSGPNTEERVIPVGRKTSNFSTSEAVEISSPSELLDSAGTAGTATTWSSRSDQ
SASALFTCELITASTATCLQILIEAITDMGDSESLLTRLLERVATGIDLRAILHAEQGLE
QTPVLFTPAGGQSGPAATARGVHQFIRGHLSVLQRQLTMQVNSLHHKSNVTHQLISRQLS
RPNRTQMLCSAGLLVVVLDCAGQLTQRFPHLAKATLDALSDFLLDPSPTLSRLNRQLRRL
EKSRQEIIHSLTTQRGAHSDPYLYGLPSQFAELARIERHVVYYRRILDHVRGAAIQSLCR
VLLANTGLIETFLADLSRRIFNAAEGGSAPCRDTNLMYLNTVYCLGHMGVELADVPHTQE
LVLQFLQQNLNPSKLLPELEVSTLEQLGCMVIAGCPSIHEQIMDLLTATSVRGARDFAME
SGTSDSRSCYLSQAVINVFANVAAFVQNVPKLYRFLSRLLEHYVHLGVEMERDTKNGSLT
NIARSHGQLIPVIAILLRRLPPIRAPNQKLHTLFRDFWLYVTVMGFADSNSTVWPPEYYK
GICEIATKSPVLLSRESLRTELQHSFALSPKNLSQFSYDRVTEWKEFGFNWLYSSLLPVF
TPSHTDLTELRNRLCTLLGNNAEATSLIHRMNGTHCVYLMAVYRLESLCVTHSNDPEALH
RIFLYLEDSIIIRDKFGMWTCITQVAVQVFNKYLSRMKSMPLGSEREQIMDMHAQFLLVK
FLHVQKGLRIVADEFLSMLAKDFPHIMWSGRVLYTMLDVTQLLSQSLEVDPNEAAPVYQV
PGTNLDLVITDSLQDREEMLSDFVKRCKGIIEVGLQWAPSLVRSHLTEYMLQLPRSSPGA
FHHTGLALITESVLNFAGFNRTASFLAPAALEKRPSCAKLDSSNFMFNLILRNRFLGEAS
GMLRAVDDPATLVNRLIADLDRACQQATQAYSVIDEQCSVHSTRSNSSSSATNKRQREEW
VQALENVRACLFHMTSLLVMRVSTVVGAECASGRGLVSEGTVELDEDDVTGTDIIQPVES
ADEDADEKPFTVRRRRRKLFPTIHRSDDSNKARHTDARPHSPSPVVLMNGSPSRVGETEL
VADPPADQYMMHGDLARLLLQELCRAPLRLFRTEVLETCLACWQWLVVGRSCLIIQFLSE
LSEAWQTSIHRGLGVFSPNDLDDGEVQPLVISEEIRYTPPACDPGPHQIWSQFLSERLYV
AQSSSQEQLDIFFDLLQHSLAGEVACLTRSMRRIPGYGEPSQLYPSQSYQSGSSCASTGR
LAQTVSALGVRCRLVEMALNLLQNTGFRPPPLAHGNNVPGEDVSSLGGGTTTAGGAGGGG
GGSSAGSLVSGGGTAGVGTGAGTSSWRVANGNGSYHSVERGHLFPLARVTLREKAYAAIL
NYFAVKPQYPQHKGADLSDDLKALSRVWSLMQAEKKYLSMSSIGSEMEALLEAAGRTLAP
LVSTTPYVDGPNVLGSVGSSSVVGGTTTPEVIGLNFSATSTSGSMVNPANPSASGVFTIP
VGGPGSSHYCVSSSSPNIQRVSSHTVAEYYTTGGTLPRLRSQVMLQTSGQPLERPGVGSL
ILPSSYYATNTGIQPLTSTASTHVAHSIASKRSSATGGKQSGQTNHAESYLKHFYLRKRE
LILLLLASEIERLSVWFNPQSLPDRTCPKEHEAGTWLRDTVAREKNWQRWANLAWELNPA
VAIYLPQRFVAADNLRREISLLVKANPQSVAHLPGALQYLATSANIEADSPELMQVLTWA
PVAPIVALSFFSRMYPQHPLTHQYAVRVLANYPSDTMIFYVPQVVQGLRYDKLGYLTESL
LDSARRSPLLAHQLLWNINTNMFMDEDGEKLDPDLGTHLAAIRELIVRHFSGPALAFYKR
EFEFFDQITGISGTIRDAPKGPVRKKACLEALRKIAVRPGCYLPSNPDAIVLEIDYQSGT
PMQSAAKAPFLARFKVRRVGVRNLETEAIAAATEECSPNAYQKREVLTGADKLNAPSKVK
RRNSLQTRIVNLSTSRLTQKAGTIGSRSRSRQPLPPGHQSHVRNSLTEKQLSNDSQPYMQ
ACIFKVGDDVRQDILALQVLRLFKSIFRDCGLELFVYPYKVVATAPGRGVIECVPDSKSR
DQIGRQTDGGMYEYFISTFGNETTATFQLARRNFILSTAAYSVFCYLLQVKDRHNGNIML
DKHGHLIHIDFGFMFESSPGGNLGWEPDIKLSKEMWMIMGGRMDSPPYRWFEELSTQAYL
AVRPYQEAIVALVSLMLDTGLPCFRGQTIKLLRQRFSPGSSDRDAAAAYLRMIRACLAHW
RGKSYDMLQYVQNQIPY
>FhHiC23_g9228.t2
MPDLSECRLGSACRVDEESTEQAEMASDLSTVTDLPLVGNGNSCYDHICWEKSTGVILCD
LDSTVADGVSGKTEIEVAGRNSKKCGKLSKSGGIFRFKNSQSIPKTLETREPSTKMESSA
SESAIKADGKTPVPTLKPSSTDVGSLSDDTQGHSLASKSLLFRLFESSVFNMDMAIQYFF
EIEDEQIQAYLAKRLLGFRASEVDFYLLQLVSLYQKSSELAKHILPYFIHRCTESTEFAI
HLVWLLDTFCPPHRDANNRSSTLNRPSSVPTFSQAARNLSLATLVQTTNSGQVGSILTAG
LADENELCSLVGGLIPGDIDTLANQNFTARQLRTILLPSPEESQLFLAHHCGAPSENSSC
STTHAPNPCNPVVERPVPTDLLFKSSVDSFGPGHATQVDTISSHMSTKPPPSNPYLLSHK
RAVSDVTTFDRFHPCISKSDPCHTSMNGSLHKPQGDQWSSEDSAVGLSREGEIFPEDSTA
DLVLDGVHSSVRQSFGSSSSRRSHDASSVQLSGLMKAGSVTSVNKMTPKEPPACAQFTTR
LRGTRSLQRLCIPEVPGSARPQIFGVARNGSLDQISHSSVDSRVAPDSSGITTTDTTTTT
SSSPLDSGLHLVISATEHSHNSAMADEARLTEAEPTRPTYHPVLTLQLRLFPRLVPEWEF
IDGLSRLARRLVPISSKERRTAFLQAELANLNLHLPARVWIPVNKADHIVLRIPPTAAVC
LNSKDKAPYLIYLEVLTCDDPWSVPLPTRPTSAGTRSQIRRSVDSINRTSPNSLSNFPRL
SPSLMVTPQGADALSLMSGYSEHSLEDICYSPEQAFCRSVHKDEKTDPKRNGVYPTVDSD
VTITGSPKKAPVYIAAGDIRNRLKEQAEHEPHRSFKSDPEDPSAAVLKEPWAVKCQRIRE
HSPWGNLPGWRLTAAIIKVGDDLRQEQLAYQLLSVLQRIWREEHTPLWLRPLTVIVTSPD
SGLIEPVPDTVSLHQIKRHARLSLRDYFLREHGPPNSEAFLTSQRNFVESCAAYCLVGYL
LQVKDRHNGNILLDNEGHVIHIDYGFMLSASPGKNLGFETSPFKLTTEQVDVMGGVDSDM
FKYYKSLLFRGLLAARKHMKEICVLVEIARATCPQLPCFARASGNVAVSGLRERFHMHHT
DDQFMQRIDRMVEQSLHSMTTKLYDSFQYYTNGIQ
>FhHiC23_g6623.t1
MEGEYRKYNCNSDFVDEQLRNSPQAFNQFTFERSGHRLLVVDLQGLGDLYTDPQIHTAEG
VGYSNGTFSPRGMAFFLHSHHCNPLCEWLGPTAFNLAPSELGTNTPLYPQPSVHTQTNED
GEEPSVSKASISPKDENSKLKKIHVDGSSSEVVKTSTKSCESSSRSLCKASCCQFLPVSC
APSQSRNSLWTNHKKKCRKHEPFGRNRESLSFSSDDHPSSRAGFILFNGSSPSNLVDSDG
DETASIGPYTKLKPYTMAPMLLDPNFSESSDSARRYFSFTPPLATCSGQTQFPRPVLALD
PFPVHIPRRSRDQATSGDLGYSCRINLLSCSTTTGATSGVAASTATGILALSDMANSPSV
TPAAIPISPPRLTLPFDFSTASTLVHSGLAGGSVSLLVDHYTPESPIGPPAMFQHQFSMP
TSSYSMLNTRWDEMTNNWASVGHWNHGWPLASGVRVAPVVPRLRLNLSESSDLDFDEDYR
VTGKSAASAHA
>FhHiC23_g5039.t1
MGYPDETEAEEDPMSHSSGLNSKSAEAEATNTLRPAQMWKRALKKLQSVDLDPWLDFQTH
HIPAQTAVRHRYNVIKKKWVVDEIQVKIERNLFDRGAMRECFRLKKLPQFGVHANDWQYA
SNYVAKRYINTVDKQVYFDDVRLQMEAKLWGEAFNRQNPPKKVDIFQLSVLELRGVGLHD
HNPGDGGAGDSPAASIKAGCFYHIERYMEGEYRKYNSNSGFVDEQLRNTPQAFSHFTFER
SGHRLLVVDIQGVGDLYTDPQIHTADGVGYSDGNLGPRGMAFFFHSHRCNPLCEWLGLTA
FDLAPSELGTNTPLYPQPSVHTRTDEDGEEPSVANASSSPKDENSKLKKIHVDGSPGEVV
KPVANPLMHENHKPSCADHPTNLDQEIGHSILGQIHHELARLHEAGRFLPNCKGGWSHAG
LGGLLLKNHNLDDSDDEAVHHGPENPTNFADLSPNGGGDDGSSELMLDCPIKPNQSDLRS
GVDYLGRAAEAEFEHGR
>gene-D915_001100.t1
MKCFSWCLAEYNLIWSLNAFNLADGLPSSHGMKVNQLFGLVGKVGLKFEAYSSFRPIPLN
LKHLIEFGKTAPASKSFEFLKNELPVRIANILQEIRLLPDSLLFTKPVQEIIKMYEDTFV
TLLKYESSDCKRPSIISKFTDELHEIVDKHSNVVMLMAMGIKEMKKECPSSWDEEKQLQY
FLDRFYISRIGIRMLITQHTLVYGPILRDNESYVGCIDPQCSPLEQAICAYGYARMLCTR
VYGRSPGCDIQVYNRISDDAVPELDVTVDANGHPSGACELFTNKPDCSDLTIHGKNINFC
YVPGHLFHMLFELSKNAMRAVVEVHGSKEELPRLQMVICNAPEDVTIRLNDYGGGMSYQT
SVQAFKYTFTTASHLGPLVDDISEPTKANSGRLGVDPERATYSPLAGRGHGLPLSRLYAR
YLGGELCLNSVEGHGSSALIYLKRLPETANELLPLFTRTTRAFYECPDSGEDWVSGSSAR
ATDLTVRPGLSP
>FhHiC23_g625.t1
MQSRCSHSLRVLKGLRKVAEASVKLQTDGIYRWWRCSSLKDLILDEFSCAGKYVFQRDLS
NTARFTFDRLNLFARQGVIVCRHLLTTSENKQSDSTLNFSQTDYESPPTLNSQTPSISSN
LISAIPNNVPAAKPTEAIIRPQRTLSEAKERRVPSSRIGRIAGFGTVGLGLGAAAEWTKR
KVGFTGSEDAVLGPDNPFLTEANLQRIVDTLCRMRGAALKLGQMLSIQDESLVSPQVQKI
FERVRQAADFMPAKQMRKVLSEELGTDWHDRLIDFEEKPFAAASIGQVHRAKLRDGRTVA
MKIQYPGVADSIDSDISLFADRAIEVAKQELRAECDYLREAEYCKKFASLLAGDPVFQVP
TVIDDLTSSRVFTAEFMEGMVLDDCVLLSQDIRNWLGEQLLRLCLRELFVFRVMQTDPNW
SNFLYNPTSGKIVLLDFGASRTYKKRFVDLYIRLIHAASEQNRPDILKYSHLLGFLTGYE
TKVMEDAHVRAVSILGEAFASATPFDFGRQSTTRQINQLIPVMIEHRLTPPPDESYSLHR
KMSGCFLLCGKLKSVISCRSLFLQIWNEYTFESDPEGSDSST
>FhHiC23_g535.t1
MGPDETNPRIPKETSIILAGIYEELFWRFLDSAPRSDACGGGWNFSFAPEMNASLPNVVG
TIIDGLKSRNEEDRFRTVHELYRIVDRELKEVSMQNYVFFLDMICNEILGLYTSGELWEK
KGAVLAMGCLTEVDFMSVHSYCRRFASQILSRPSTTDIQLTALEARLLGEFSLVLPYDFI
EEQAKRACELLLSDASDSQKQFAILVLRELVLNTPTSFYQQFGPFVCAIMSAFRDKNATT
RELASVTLRSAFELAAAREQRSRMGAPVGGNNGFGGTDIVRGLEFLGTGLQDPSESFGFN
RPNYGQHGTMRNPLTQDHSVTSLPRGTPSNFSAPIDWYRNCLIEALRAFPAPGTSSSGDQ
NVTLKKLHRDDWTHGSMLLLTELLICVQSAYDELLNELDEMVGMPLTDFLSTTTNEGTQA
VRTALSSRWSTLTNPSLLIASGLLPVGSPFSFNLADLVLDVVGLSNGMTKSNALGSNHAP
KKHGQVATSALCHRLLVENIDKLWVLVSSWMNNRNPQLIIFLIGLIPRLVALNPSAFLVL
ERYKSTMDWLFQCLRRDREKPIVLVNLAIIGYHMRTEFISRGYLTKLLPLIQSCLSVHKE
GRNRKRSAPLEAAAVLSIGLLVKSLGPSLHESVKQLLDAMVASGLNQPLISTCRLISEHI
PELRKEIQDRILSDISLVLMHNSGSSFGQTQVPQSGSSVPAVLSFIPNFPGALTNLIGPL
AGTTISSTNSSAVVSCSTGTLTGSGAVPLGGSGAGCGAASAVSRVIFHTHGKTHLTRTAS
CGISCTAAPSSELGSIPLRLATTSSGDVSPEVAVVALALRTLGSFNFEGHPLAHFVRHIS
ENFISVNTCEVKEVRMEAVKTCARLMVPWLKSVDSHHWYARPAVNTVADILGKLLVVGTS
DPDPDVRRCVFDSIDRGFDPHLAQADHLLALFLALHDEVFDIRVSVLQRLGRLSDINPAC
VQPNLRKVLLHILDNLAHSGSTRNKEQSALLLACLVASAPSFFIPYAEPVIQILIPRIRQ
ALPVSMRASLAASAVSRLRETSSIFATERCESVCATTFGDQPNSTAQAMHAAVLATQLAA
NAAVATANAVAAAAAAATAINTVTGAVSGLSAGALAQQQANRLALSKRGTYSAQNSSSAN
AVAMATNAAATAATAAAIVLQATGQYMDGAVPTGDGSSNRLGRYAPHPGDWAAFTGTYMN
EFLNHGGGRTNAFQFDVGCDRPMDPPGGPGGIGLALQIALNRLPATPTDPITATSSGFCS
SGLTLAGSASTTAASPASTQWTEPTSVIIALFTALGRLSAVAPCSIRSYMDEFIPVLCWM
MQDSCLLRRSIAVWTLSRLTSNAGFVVTPYRRHPQLLQTLLEMLKREESKEIRQEVLRAL
GVLGALDPFKVKLYSGQVDTFGDTGIAVSLHEADEKKDVDITQSELVVSLSWENKDVFFS
VCALSALIQTLRDPALRSQYGNIVRTIVYVLKLLGTRSVYYMKQLMPDYFKCLRETSDVR
LQEFLIRKLGSIMSVVRLHTKEFAHEVIDLLIAHWWIAPNVQNACITVLSSMVAALGAEF
RPYLTRLIPVILRTLHHETSETNLIALLEVLPEFGYTLESHAHLIVPAIAKLVDVTSESN
LSILLNTALEIAPTLQPQSAVNAESTGSPQAADESDIVLLPDVINATADLNNSRHAGLGD
TGATGAVETPDGSSNPSTVGTTAASFASDGVVGSVQLRRSCLDCLARFTDRIDLDDLAGQ
IVHPICRLLMKLEACHQQFQYLTQHHHHMGTGSSSSSSGTKSAALAGTEACVKAINTLHP
AAVDVLTGLLLRMGQKFKLLLPVVQKTLNSLRLRTPRFYMVLGRVEKGAYLPTTSDQVLA
DIVSVAAQNRNLRAVAQEPDPVPSPGLLRTNGVSLERAWGSSRIVSRDDWDQWLKTLTTA
LLRESPSPAIRACSQLTAIAPVIGRTLFNAAFVSCWPELTPPQQDSLISTLEWVLRVADQ
SPDVSQTILNLEEFMAHVDKYAASSPRVPLPLSLSVLADRAMKNRAYAKALYYKEQEFLE
ELEKRSSPSPTTLSCLLTIYSKLQLEEAAAGVLIYATRNPNDKLVNEEVWREKLHDWKHA
LNLYERKLEDDRIKDKNALILGRMRCLRALGQWAPLNAMAWERWEQVDENMRAEMAPLAC
SAAWATNSWDQVEKYVSALPANDSFDGAFYRAVLKIHSGSYSEACDYVAKARNVLDADLT
TMAGESYDRAYADLVGTQLLSEAEEVIQYKLVPDRRPILREVWRSRLRGCQAVVEDWGQI
IQLRSLVMEPQEDLKTRLRFVGLCRRNGRFILARQLLQNLLGQDPASISPNEPIPNCDPA
VVFAYTKLLWSTGAYEEAVTRLCVLKTNVLEPKLRVDHSSSLNLQRQSASGCHLWSSIGT
VSSNDALDAWDPRSASSQTALEFQRYRTLMAKCCLRLGSWYSELYTRSPPGCGSGVGSDT
YYSSTSGPVPRRSSRSTWAPMCGLDPGLSTSYQLLRNNTTRLQLSGNQTRRLPSDSSGSN
PADNVGVNVSQAWEDGQAFVIQCYRAATIHAPDNRAAWQSWAMANYAVFNHLDTIKARIE
RAEMELNKVGSTSPSPHSLNAAGTGGGNTPPAAQPIAELVRAKTDLQRCMELHAAPSVRG
FVNSISLSPSANMQDSLRLINLLFKFGHLAEIREVIREGLTKISLENWLLIIQQLLARID
TPREYVASIIIDLLISVGQRYPQSLVYPLVLAFKSGGSDRRRYNANRILYSMEEHSPRLV
SEAFLLNEELIRLSITWVELWFESLEDASRVYFGEKDIGKMFRLLHPLHQMMDRGHETIH
EATFLQEHGGELANCRVCCETFERTGARIVLQQAWDRYYTLYRRFSKQVNNMTTLELSVA
SPRLHEYGQNWQLAVPGSYEPHRPLVRISGIKNCLTFMTSKQHPRKLTILGSNGHQYMFL
LKGHEDTRQDERVMQFFGLVNTLLMNNAETLRRNLTIQRMSIIPLSTNTGLIGWVPNSDT
LHGLIRDYREKTGTMLNKENREMLFLAPDFDRLNVIQKTEIFEAGLRESSGRDLANILWL
KSHSSEAWFERRTNFVRSMATMSMVGYILGLGDRHPSNIMLSRETGKVVHIDFGDCFEVA
MMREKFPEKVPFRLTRMIIAAMEVTGIDGVYRQTCEMVLSLVRTHRESLLAVLEAFIYDP
LLQWVLLENRKDFTHLDNKVDDPAAGGNATTAAAVTAVAAAPGPGQNGVAPVVNGIPAPT
AHVDPNHRLAQGVQTTTARRPVDRTGGLVGVHTGNHLQPNHYEHQTSSQPHSGHASARCP
NSPRRVFTNPNHPDSLSLRDPHKINPWRHHLCNGPWFGRYETSKLLRKQTESGHIVVERK
GLSGFIFSAKPPSEEEASSDSEAYPVTWGNTRARTVMEKIRQKLTGTEREHPMNVSTQVD
YLIREATSNQNLCQMYIGWCAFW
>FhHiC23_g5011.t1
MKCRSVVLCDAVYDSRDGSNSLSEIQKLFDPLFQNRTPNVKNAVTMRTITNKCPYPPPLP
AKPHVPWLLLHKGNHPLDAKCASISPAPHVNDENEDIASFLSIFISPNEKDALKCSVANT
PYGFAGNTSLSNAETDSVVSPTDSIRCTTACTPAVLRRRDEEKHRDCAFLPNTYTSVEIE
RFVETVESMNTDHVRTPTYSVQNETPPFDFDGSVGKHEKNINHYLGSFSHDNWVYNSVFG
NVLAQDVLNHTSTCQNGSIPSETDRLEGQIPVRWWRTKTGASKVAEITPLAPRPSEVDGE
APMHWRNTPRWNIPQIEVRITGHWIIRRPRSGLTQSGGPEDCAQSAPDGTGSKSLSTDSQ
RTHSMPRLRLVSDPNSTFVCELMMEALSNIALPAGASMNANDYQLRIHGRAELLNPQARL
CDCDQVQLCHRLDLPLRLILEPKRYGNSDTEQTEHATQTRGPFMPYSCSINPLRVSPDGE
MSISYGVFRNALEKVRATIIRNREKIEASKWLSEVQCARSTLVQSVKAVLAAVCQSVAFT
DVLDALCHAQVCIMDAIQDAGLSGGTQGGKTLPTEHWLNSVRCKQTKLADVTLLKYFTQP
KPNTNTNQMASNTLVTEQTRKKLEHALRRLEANLLAQIHVFLDWRQIGLRVNPLSMTCWP
KAQDAVPIGRRPRGLLFESDSAEASAIKEMVLTSKCKETRSSADCVDPFVVGLIAVHRAP
RFSSGTPGASSASLPRSRSTSPTKMGSGSPSTDGNATIKNNMDSRFYVRLSLTYAGHPLG
RIWPQDLSSYSMETNSHSSLSRSSQSTRDTFYSDAGRTQTIISGFPKVLQFDQWFKFPGF
SINCLPRETMLSVSLFSYKKGCPEQTEVDRTLVGWVNIPIFQANGLLKQNTIVAGLWSPN
SGPMPEYRPTWTQSNRSSTCPLIQLVFPEYPFEIEYPKIDAFRSSTKCSPSYRFSDLPSE
AKQAVTEAECAVFLQTLDPELSANSDVLCWTSYSAAASASSRAARQGKTYPVLPDLHLSA
LTSCTSAGSSGFVTSPTGSVAPLVSAAATTGINDDSASFATAPSPVAIEVLWNVRPWLTD
MPSGLVALLVGVLITWPQEAQGDSFSRNAVWTWTRLLQDIYNLLKRSRPPCPGLALRLLA
PDVVDQGIRHWAVRSLALLPSDVLLYHLPQIVEAINHDLYMDYSGLASLLLFRAVTSVRF
AHALYWQVNLVTQDAATTGPGTSVLAASVSSPALDSTSLTSLSTASTPAVNYTSQSTHWN
ATANGDSNDWRIQRFLMLKSALLWLATPQLRSAWTRQEEVIDRLHRAAIAIKHCKVSSNA
REEALHSHLRALMHFLNEDYQRASAAVAEHRNTETANQKTADRVQPVKRSVPTPLLIQWD
DDNTSAPETNEQSTPSTDSNPDKALSTSSRIDEVTTTITLIPGQPALFYDVGFRIPYNPG
LLTHRIDLHACTYFTSFTCPLRLVFHSLETGADPIMVMFKAGDDLRLDSLITQITFIMDR
IWLNAGLDLRTIHFRIVPTGDRKGLIELVSECSTLRQIQQQGGGLTGPFKDSVITTWIQS
QNTTELDYKRALDNFLRSLAGCCVMTYVLGVGDRHNDNIMIRYSGHVFHVDFAKVFGNAQ
TFAGFKRDRVPFVLTQDMLHVLQAYSREILSEASGTSTGFGSSSSSSTGRNSNREGVQLF
IDYCCEAYNLIRKHSYSLLSILEMGLTMDIPGVTRESVRYVMRALKLNLSDQQASQHFTE
LIRKSLQSKLTALNFFVHGLAQVKQASSGGGVSGTGSGSPSIQPNSPRGSMSRVDNHEND
MLPDTLSSGVAAGTNRAATLNNNTGQLLSFNPKRFSYTQDGHIDAVVVEAAVKKKSNDKH
LVSRPRSHPVRWSRYSKPSQDHYFPMYVWRKHCRVPTRVYRRIADLNELGLAVQEAYPNS
PVLAILPHLLNALNSGSVSSVKTQNNVQTLVDTLLEEDDSVSKSDLVYTFFHSVLFDERF
SAEDAAHLSVNSSQVAFWAPTQMPCELAMSGERGRSNLATPLLTPSVATVGATVDPRDFG
SAAAVQRASESLPALQLELCLSENQQELNLLIKHGRALLIPGSNELPDVYVKVYLLSGRR
RKSTKRKTAIIRRSSAPSFNTTFTYELTTHDVQVGFLEISAWHAVNLGENFSLGQVYIQL
RSLTPGRSITKWYPLNSDWDAV
>gene-D915_004325.t1
MRVSPRLLKLTGTFAEKFVKYGAYSPIPLSLKKLTAFAQGGCAVKSATFLRDELPVRLAN
IMQEIQLLPDQLIQTPSASLVNHWYEQSFCELMEFESATFDEKLLTNFNERLAQIRNRHT
TTVETMAQGVMEMQERHKTDLITNNQVQYFLDRFYMMRISIRMLINHHLLMFGSELNKHR
RFAGSIDPDCNVLEILEDAYEDAKFLCEHYYSTAPTITVDTVGADKGKIEFVYVPSHLYH
ILFELLKNAMRAIVEQKSRDTSLPPIEVLVAAGKESVTIKISDLGGGIPRSDMEFVFNYT
YTTARGGDKHKSPEPIGESGNAPLAGYGYGLPLSRLYAKYFNGDLILASVEGYGTDAIVY
LKRNAADADELLPVFNRTSARQYGTAGIPVADWSNPQFTTGWRRT
>gene-D915_002737.t1
MLARYLTKSVEPLSFVGCTPIRGEHWETRSYRWKDDAIPLTNKERQDSISSYYTQSAVDV
AAAKREVHLTPESLLYTAKNPNKSHILRSAQYLHRELPVRVAHRIMGFRTLPFIIGCHPI
ILSVHDMYLDAFKRLTSIPPIESLEDEVEFSRKLRTILDDHSQVLGQLARGFKECQSRIK
DSVMIKTFLDQILTSRLGIRMLAEHHLALRESRPNHVGIISKYMSLTDVVKKQTEVVCDM
FQLQYASTPKVIIAGQTNLIFPYIRMPLEYILIELLKNAFRATIEFRSRGASNLPPIHIT
LASDEIDFWVRISDHGGGIPQEIEHAIWDYHMSTPSAANVEAGWEKSQTPEVQELDVLPP
PTASGGSLDPHIVVSRDALEDSISLPKPPPTYSQAPQIGGPQGFFSGLTQHQVALSIHGF
GFGLPTSRAYAQFLGGDVQLYTIRPIGTDCFLRLRHIDGKAHSFRI
>gene-D915_009696.t1
MESGSLDDHIFEPDDLFRAFASWKLKAPAAENHDRRLSVREIKILRSENGILYPESTRRN
YIISLWRSAYKRVLSRVDPWEKFKLDQLPVEIAQRYRYNAVKKKWIEDTVQIRIEERSFS
RGAMRECFRAKKLSNFSRSNDWCHASNLVAKRYIETVDPDVYFDDVCLQMDAKLWGEEFS
RHPAIARKVGFLFPPPPPHCSFLLLLVQGLILFGRTPP
```
