## Supplementary material for "Polo-like kinase 1 regulates growth in juvenile *Fasciola hepatica*": S2_File (part 1 of 8)

```
>MSTRG.7470.1
CTTGTCGCGGTTTTCATTGTGACAGGCTTTAGAAAGCAGCCATGGCTGAGAGTACTCCAAGCGAAATACTGATGAAGTTAATCGATGTAAGACGCAACTCCACAAAGGCCATTATCGACTTAAATAGTAAAATCCACGAGAAAGGTATTTTGCAGTGCTCATCCGTGGTTCAGCCCCGCTACCCAACGGTGCTTGATTTTGACACAATCGAAGTGCCTCCATTTGACACCAGGTATCTTCTGAACAGCTCGAAGGAGTTCACTAAGTTTCACGAAAATCTTCAGTCGCTGCGCTCATGGAAGGAATTCAGTCGATGATTTACGAAATTATAACCAACTTTGAATTGTTGCTTAAATTGCTTCGAATATAATAACATTATAACCATCCATTGCTTCTGCT
>MSTRG.1819.1
ATCGCGCCCTCAATAACTTTCGAGGAATATAACTTGGCCACGACTCTTGGCTTACAGACCTCGAATTCCTCGACGACGTTGCTATTCTGGGACAGGAACCCGGAACTCTGCGGTCGGTTCTCGACCGTATTGTGTGTGAAGCTAAGGCTGTTGGTCAAAAACTCTTCACAACTTTGCAAGGCTTAACACACTCTATACGCGTCAATGGCGAAAATTTG
>MSTRG.5939.1
AGTCATCCCAGATGATAGTTTGTAAGCCAGGAGACTGGCTGATGATAAACAGTGAACGGAACTTGGACTTACTTGGTTAACCCTTTGGATTAACGGTAACCATCTCGAGGGTATAACCATGTTATTCTCGGGGTTGGAACCGAAGAAGTAATATCAAGGGACGCGAAGCTAGTACCAAACTGCATGGCCGTCTCACCATAGACCATC
>MSTRG.17597.1
GTCAAATTGTGGTATTGCTGCACGGTTTGTCGCGTGAAGCGAAGTGCTCCTCCGGTAGGAAACTGATTAATCTAAGGTCTAAGATAACACTGAATAGTGATATTACTTCAATGGTCCTATGGCGGTTCGAGAGAGATGCGAGACAAAAGGAAAGTACGTTAACAGAATGCTAATATACAGAAACACGTGCAACAGAAATAGAAAAAGGGTGATTCACAATGTTCAGTGAGTTCACATCAAATAGGCCACATTAAATTGCTTCTCAAGTTAGCTTCGGCGAAGGTTTTGGACAGGCTGTTGTATGTCGTTCGGATGGACCTTAATATTTCCACAGTTGGCTGACGAGTCGCGGTAGGTGAACTAAAAATAGCGCTTGGGATTGTATGAGTTCGGTCTTTATTGCCACAGGTCACAGAACGCTCACTAGCAACACAGAGAGAACAATCAGCGACAAACTCTTGCAGGTCAGTTGAAAAATGTATCTATTAATTTGCTAAAACAACAAAACGTGTACAATACAGTGAGAGGAAAATGGCAGAACACATGGAATGTACAAGTTACCACAGACTTTTCGAAAATGACAACAACTTTCAATAGAAGGCCGGCAAAAATGATAACGGAAAAGCGAACTCCGATAAAAAATGCCGACATGTGCAAGATTCTCCAATTTCCCTGATACGCTACTTTACCATAACAAGCGAAAAGCTCCGACACACTGGAACGATGAAGCAGAAAACCTCGGCAGAATTGTGACATGTCCGTACGGACACTCTGCATCATAACGCCAGAAAAAATGCCCCACAAAAACTAATCGGACCAAATTTGAAATCCAATAATGTGATCTTTTCAAATACACCAAAGTTGTTAGGAGAATGAAATGTGAAACTTTGAGGAAAAGCATTGAACTACTCGTCAGGAAAAGTAACGAAAC
>MSTRG.5711.1
AACTTCACCATTAAGTTGTTTTGTCAGAAAAAATGGTGCAAAGCTTTCTTTGCTTTTGTTATGTCTGCACATGAAACGGCGAAAGACAAAACTGTTGGACATCGCACGTACGCGTATTGATTGAGTGATCGGTGCACCACTCTCTCTCTCTCTCTCATTTGCTGTTACCTACTCCAATGCCCGCTGACCTGGCCCATTATTGATTATTCTTTTTTTTGTACTCACCCCAATAAGTCAGGGTCAGAATATAGCTTTCACCCGTTGTGCGGTCTTTCTTAGTCTCTGTTTTACGTACATTTAATTAAGAATACAACAAAGGTCAGTTAATCAGCACGACGTGTGCAACTTGAACAATGGCTGCTCCGGCCGCGCTCGATCGTTCCACCGATCTTTTTTCAATTTATTTAGCTCATTTGACTTGATGTAACCGAACAGTGAACCCGAGAACAGGGTGAATACCCACAGATATAGAAAAACAGTGGAAATATCATTCAAAACGTATATGTTTCCAGATTACCTTCGTCTCCTCTTAAGTTTATCGTTTTTGCTTGCTGATTGATGCAAGCGCACTATCCGTCGATCGTTTCAACTGTTCCTGTCAAGCTCGGGATGAGAGCTACGGAGTTTTTCCTC
>MSTRG.9991.1
ATTCATTTGGTGTACTCAACAACTAATGCATTCTGAAGGTTAGTAACGACTTATCATAAATCACAACTCTACACCCAGGCAGCACAAAGAGACACTCGGTCGTCACCCGAGTGTCCCCTAGGGAGAGGTCGAAGAAAATCACTGTAATACCCCAAAAACAATGGAAGTCTATAGAAATACCAGAAAACCGATCATAAATGTAAAAAAATTTCAGTGAGAATATGTATTAAGCCCTATTTCTAAATATTTAATAGCATGACCCCGACTGACTTCAGATACAGAAATCTCTTCGATCATGATTACATAAGAATTTCAAAGCTGATATTCCGTGAATAAAAACCATAATAAAAAAAACTAGTCACATCAGTTGTCCAGTTAACTGTGTTTCATGAGCTTAGACCATCCGATTGTTTCAATGCATTCCTTTCACGGCAGTCACTTTTCGGCGCTGGTTCTTCATTGTCACTGCTTCGGTTACGTTGTTAGACACTGCACAGCGTCTAGTCGGTTCATGCGATTCTTTGGTGGTCATGTACGATTTATTTTCATTTATCTCTCCATCTATAGATAAAAAGGACACCCCAAATTGGGTGGCTATTCCAGAACTACTATATGGGAGCGCAAGAAACAGATCGCAGTCCGCAGGGTTAATACGGTCGACTTCAACTCATCCCTCAAATAGAATAATGGAGTACAAAGTTTGCTGCTTTGAAATTTTAATGAAGTTTCGGGCAATTTTTCCAGTTCAACGGGCAACAAGTCAGATGATTTAACTGAAGACATCGACAGCCCTGAAAAAGCAAAGGATTCATCAATAACAGTTGCGGAGTAACAAGTCAAAGTTGCTACCACGTGTACCGCCGTTAGGTAATGCATACTGAATTTTTAAGTATGGATAGTTGTGAAAAAATAAAGGGGAATAGCACGTACGTAACAAACAACGAGTCTGGCTGCGATCAATTTCAGGAACTGTAAGCTCCATGGTGATCAGCAAATATGTAGCAGAATTATCACCCAAGGATAGAGAAATTAAGTTTACAACACCGAACGAAATAATAAGTACGCTTGCAGAAGGTAACTAAGTTTGTAAATCCATATTTTCCAGCTGTTCTTTCGAGTAGAGTTGTTGTGAGGCAAGCCGCCATACAAATGAACTCATCGACGGCCGATTTGGAGATTTTATTACGAGCTCCAAGATGGTTGAGGATTGATTTGCCGTTGAATCCTAAGTCGTTTTTGGAGAAACCAGAGAGCGTCTAAAAGAAAAATATTGGATCCGGTGGATATGTACATTTTGGGCTATGTGAAACCTTGCAGCGAGCTTTGGAGCACAGACCTCTCGCAGCCGGCTGCTGCACTAATACCCAGTTGTACGTCGACG
>MSTRG.13834.1
TTTAAAGATACTCAAAAACTACGGAGGAAATTTTGCCCACCTTCAGGGGCAGAATATCCTTGGTATGGTATTTCACAAGGTAAATGTAAGCTTGAAAGCATATCCATGTAGAAAAACCGCTCATACACCGATCGGTCTTCGCTATTCCGCTATTCCTCTTGTCGATTTCACGTGAAATACTGAATATACTTCGTTAATTTCTGTCACTTTCTCCTAATTACGCTTGCCCTTGGTCACTTTTATCTCCCAAATGATAATTTTTTATAATTATCCTTAACGGTTCATGAAACTTGGCGATAAAAATCGTTTCAAT
>MSTRG.1799.1
TGCGCCGCGATCAGAATGGATAAATTCAGGAGTACTAAAAATGGAAAGCAGTTGAAGGAAACATTTTATAACAGTGGATGTAGACGTGTTCGAGCAGGGAAATGCAAAAGGAAAACGGAAGTATCCGTTCGCGTTTGTCAACAGATACCGATTGTAAGTGTGTGAAGGTAAGGGGTCAAACTGTTGTGTGGCTTTTATTAGTCGTCCTGGGGGATTGTTACAAATTTTGGTTTAAACTCAGAACAGATCGGAGAAGAAGAAGTTACGCGTCGGACGTCCTCGACTGAAAATGGTAAATTTTTCAATCGAACGAAAGGGACCATCCTCGTGA
>MSTRG.13062.1
ACACAAATGAACAGTCTCCTACACAGTACATAACTTGTTCTTCCATTTCCACTCCTCCCCTATTTTCTGTTCCATTTTCAGAACCCACGAGTGCGTCAGTCGACCGTGCCTGCAGTAGTGCCATTGGTGGAAATCCTGGCTATATTCTCTCTTGTCTTTTTTCGAATAGCCTCCGAATCTCAAAGAATCCGCTCATCATTGTACAGCGCTAAACACTGCCTTTCTCACCATATTGCACGCTGAATTAGAAAGTATGAATATACAAGTTGGAGAGGGAGTGGATCTACAAGGGTGGGAAGAGGAAAGAATGCCCCAGTAGCCAACACACTGAATATACAGTATAACTGGACAAACACACGT
>MSTRG.6780.1
CGGACATCGGCCTACCTGGAACAACCCTGCTGCCTTGCAAGACGCATTTGGCTGAGCAAGGGCTAGAGGTGCATCCTTAAATAAAGGTTCTTACTCTGGACGGGGCGAATGAGTAGTACAATAGACCACAACGCATAGAGCCATGGAAGATTCCACCACTTGTTGTAAACGAACAAAATATAATTGGCGATTCATGTCGCTACTT
>MSTRG.11293.5
GTCTGCACCCATCTTAGTCAGAAGCGCTCAGAGAACAGATTGAATTTTTCAATACAGCCGTTCTATTGTTTGCTTGTTTATATATTTGATTACGAATACAACAGTCGTTTGGCTGGTTTTTACCAACATCTCAGTTTTGTTCGCAAACTGGTATTTTTCATCATCAAGTAATAAACAAGGAACGTACGATGGACAGAAAAAAATTACCAGTCCTATTAAGCTATTTGGACCAGATCCTTCTTTCGTACTTTTACTCCGTACATACGAATATCTAGAATGTCCATTTGATATTCATTTTGTGACGTTTCATTTGCACAAGCTGTTATATAAAGCAATACGGAATTATAACCATGACATCCAATCAAACACAAGCTTAGTTTGTTCGCCGATCGCCGACAACCGAGCAGATCTGTTTTGCTGTGATCCTTGCACTGGCTAGCTCCGAGCTTTTCCAAGCTCTCTTTCACACCTACAACTTTAGTCGCTCAAGGAATTAGACGGACTGGTTGCTCGTTGTGTTTATTTTACCAACTTCCGGGAATTACTACAGAATTTTGTTGTGAATGACAACGTCTACTTTGTCCCATGGGGAACAAGCATAGTAGAACTATGCTCCAGACAGAGTTATAATAATAACGGTAGTAACAATAATAATAATAATAATAATAATAATAATAATAATAATAGCAATAATAATAATAATAAAATCTGTGCGCCTATTCCTGGTCCGCCAAACCAAGCGTAACAACCTAGAAACAGCGGTTAATTGGTAAAAAGATGAGACCAGAACCGGATGGGTCACTGATTTGCGTTTGGACTTTGTCCATACAACATATCTTCTCTGATCAGAATAATAGACAGCCCAGATAATTGCTTGTTTCTTGATCTGATTGAATGCGCCACCATTTCAGAAATAATCTCACTGCTCTCAAATATGTTTCAACAGAAGGTCGAAGGTGTGAAACATTCTTCATCATCCCAGTATTCAACCAGGACTATTCTTGACGCAATAAATCTCCTTTCCATGTTTGTTCAATAAACCCTTGTGCGAGATATGCAATTCGCATCATTCACTCATGTGTAGCCGCAAACAGAACGCTGTTCATTCGAGATACCTTGTTCGAAAGTTGCAGATGTAGATAGTTCAGTGTTTGCATATTTATAAATAATGGGATCTTGAGTTGATGTTTGAATTGAGAAGATTGGTCTGGTGGATACATCAGCTACGATGTGCTAGCGATTCAAAACGTTGGTATTTAGGCCCAACCTTATTCGCAGATATAATATGCGAGTCATCTCCAGGTAATTCACTTTGCCCTCTGAGATCAGCATGCGCAGTAAGATTGTTATTGATTCATGCTCTGAAGAAAACGATAATATTTCGAACAGAATAGCTGTCACTGGTTATGCACCAATTATTTTGGAAAAAGATATAACAGTTCACGCTTCTAACGTCCCATTTGGTAAAACTAAACATGAGAGAGAGAAGCACGGATCAGTTGGAGTTATAGGCAGTTAAATTTAGAAGAAAAAAAGAACAAAATTAGCTCCGGGATAATAATGTAAGCACGTTCCCTTCTAGGTCTTTACCCGACATATCAAAGCATGTCATTTTAATGCTGAACACAGCATGCACACACTGTCAAAAGACAGTGTTTGTTTTCGGTCGAAAGTTTGAACAAAAGACATCAAATGATATGGGAATAACTCAAACATAACCGAAAGTTCCAAGCGCGTAAGAATGAGGACATGCAGTAACAAATAGCAAGGGCAGAGAAAATATTCTCTGAAGACATTTGAATTTCACTTAGCAAGTCCAAAAATACGCAAAAATGTTCTAACATAGGTTGAAAGCGACACGAATATATTCTTTCCGCTGGACAGAGTAGAGTAGAAGCTCTCCGTGAATACCTCAGTCCAACGAGCTGTCTTTTCTGGTTCATATACTTCAGTACTTCCAATACTCCACCCCGTTGTCCTTGATGGTCGTTGATCGTCGGTGATATGATCAGGCCAACCTGTGGTCATAGGGGGTTTCCTTCTAGTGGTGGACTGATCAACCCAACCTGTTGTCGTAAAGGGTTTGAATCCGGTGCTAGATCGATCACCCCAACCTGTGGTCGTAAAGGGTTTGAATCCGGTGCTAGATCGATCACCCCAACCTGTGGTCGTAAAGGGTTTGAATCCGGTGCTAGATCGATCACCCCAACCTGTGGTCGTAAAGGGTTTGAATCCGGTGCTAGATCGATCACCCCAACCTGTGGTCGTAAAGGGTTTGAATCCGGTGCTAGATCGATCACCCCAACCTGTGGTCGTAAAGGGTTTGAATCCGGTGCTAGATCGATCACCCCAACCTGTTGTCGTAAAGGATTTGAATCTGGTGGAAGATCGATCACCCCAACCAGTGGTCATAGAGGGTTTGAATCCGGTGGTAGATCGATCACCCCAACCTGTGGTCGTAAAGGGTTTGTATCCGGTGGTAGATCGATCACTCCATCCTGTGGTCATAGAGGGTTTGTATTCGGTGGTAGATTGATCACCCCAACCTGTGGTCGTAAAGGGTTTGTATTCGGTGGTAGATCGATCACCCCAACCTGTGGTCGTAAAGGGTTTGAATCCGGTGCTAGATCGATCACCCCAACCTGTGGTCGTAGAGGGTTTGAATCCGGTGGTAGATCGATCACCCCAACCTGTGGTCGTAAAGGGTTTGAATCCGGTGGAAGATCGATCACCCCAACCTGTGGTCATAGAGGGTTTGTATTCAGTGGTAGATTGATCACCCCAACCTGTGTTCGTAGAGGGTTTGTATCCGGTGGTAGATTGATCACCCCAACCTGTGTTCGTAGAGGGTTTGTATTCGGTGGTAGATTGATCACCCCAACCTGTGGTCATAGAGGGTTTGTATCCGGTGGTGGACTGATCACCCCAACCTGTGGTCGTAGAGGGTTTTTGTTCAGTGGTAGATTGATCACCCCAACCTGTGGTCATAGAGGCTTTGTGTTCGGTGGTAGATTGATCATCCCAACCGGCGGTCGTAGAAGGTTTGTATCCGGTGGTAGATTGATCACCCCAACCTGTGGTCATAGAGGGTATATGTTCGGTGGTAGATTGATCATCTGAACCTGTGTTCGTAGAGGGTTTGTATTCGGTGGTAGATTGATCACCCCAACCTGTGGTCACAGAGGGTTTGTATCCCGGGGTGGTTTGTGTTGTTTCAATTTCATGGTTCTTATATTCAT
>MSTRG.7646.1
CTGTTGCTAACAATTGAGTCAATATTGGTATTCAAACAATTAAATTACTCATAACTGCTGGCTGCGTTGAGGAAGCCGTCGGAATAGTGTCCTCTTGCAAGCATGCCTCACACTGTTGGCCGAACGGCACGTTCCTTGGAATCATAGCGCCGCATTCAGTGGTCGCATTCATAAGCGAAGTCCCTAGAATGAAAGTAACAAGACAACGATTACTCTCACCTGGCAAATCCAACTTGGGCGTCATCAAATACACAGCTGTGGCCAGTACTAGTGAGAGTAATCACGCCTGTCTGCCTCCTAGTTATCACCGTCGGTTTTTATTGCGGTGTGGGCAAACCGTCCAACGTATAAACTTTCATGGGTGAATGCGTGACGGAGTTGAGCAAAGCGTTAACCGAAGGAATACCGTTTGGTGACAGGCGCATTAAGGGCCGACTGTCGTCAGTGATCTGTGATACTCCGGTCCGGAGTTTCATTAAAGAAGTGAAAGGTCCAACTGGGTACTTTGGCTGTGATAAGTGTATCCAACGCGGCTTGCATTGTGAAAAGGTGACTTTTCCCTATGTTAAGTGCAAGCTTCGTGATGACGAGGCATTTCGTACCATGGGGCATCGGAAACATCACATCGGCGTGATTCCCTTTGTTCCCCTTCCCATTGACATGGTTCAGGCGTTCCCATTAGATTATATGCACCTTGTCTGTTTGGGTGTGATGAATAAACTTCTGGATCTCTGGTTGCACGGTCCTCGCAATTCATTTGGCCGCTTGGATAAGATTGCCTGTGAGGACCTTGGCAATCGGATACTACATTCGCATGTCGCCACCCCGTGTGATTTCCAGCGGTTTTGTCGCCATGTTCATAATATTGACCGGTGGAAAGCCACGGAATTTCGCACATTTTTATTGTATTTAAGACCTGTTTGTTTGAAGGGCTTGTTGACCGAAGATGCGTATGAGCATTTCATGCTGCTTTCGGTTGCCATTTATATTTTGTGCCACCCAGTTTTGTACATATCATGCAATGCCTTTGCGGAATCTATTTTGCGTACATTTGTTCAAAAATTCTCTTCTTTGTACGGTGTTTCAAATATTACATGCAACGTTCACTCATTAATTCACCTACCCAAAGATGTTCTTAATCACGGGACGCTGGACAAATTTTCCTGTTGCCCATTAGAATCGTACCTACGCGATTTGAAATTTAGTATTCATGGCCCCCAGAAATCCTGCCCAGCAGTTGTATCGCCGTTTGTGCGAGCGCATTACTTCGGACAACCCGGATTCCACTGCCCACGTACAAGACGACGTCGGACAACCAATCCACCAGTTCCGTGGATGCAAAGACACTGTCCTAGTGAACCACATTATCTTTTCCCCCAGCTCACCGAACAACATCGCCATCGCCGATGGTAAACCGGTCGAAATTGTCGACATATGTGAGGCATCAGTTAGTGTGAAATATTTTAAATACCCATGTCAATTTTTCAGCAAACCCATTCAGTCTAACCACCTGTACATATATTCCGTTGACGGCTTGCACGATGATGTTGTAACACTTTCTGTTAGTATCATTGTGTGTAATGCTTTCCCATAACTGTTGGTAGTCTTCATGTAATCGTACCCGCACTACACACTTAACTATTGATATTTCACTTATTGATATGTATCTGGTACTTGAAATTTATAGTGAATAATAACATTGCGTATTGCCAACTGCTAACTCTTTTAGATGTACTTAGTAGTTGTTTTCTTTTGTGATAAGTCGGTGGCCATGGTCCACAGTAACTGGCTGGTGGATGACAAAAGGGTACGTTGGCCCAAGTCGTCCACCTTCCAGGTTTATCAGAGATTACTGCTGGAAGGTTCAAAACTGGTTGATAGTGTTCCAGATTACGAATTCCATGAGGTATATCACTCAGACAACCTGAAAGATGCAATGGACTTCGAGAGGAAGTTTATCGGTGAAACCGGCAGGTCGTCGTCGTCGGATGATGCATTACCGATGACGCCCTTTGCTGAGCGCTATTCCGTTCGCCGCAGACCTCGCCGGCACACAACATGACGTTGGGAGAACATGTACAACCTTTTTTTGTACAGTGATTTTCATAA
>MSTRG.12102.11
TAAAGCAGAGGTGGTTTTTGGCTGCTCTCTATGTTTTATTGGCTGTGAGGTTGATTTTATTTGGGTTTCGTTTTTTAGATTACCTTTTGCATCATGATTTGTTGATTTTTGGTTTGGATTGATTGTTTCCGAAGAGTACTGATTTTTGTTTTGCTTGCTTAGGGTTGATTTTATTTGGGTTTCGTTTTTTAGATTACCTTTTGCATCATGATTTGTTGATTTTTGGTTTGGATTGATTGTTTCCGAAGAGTACTGATTTTTGTTTTGCTTGCTTAGGGTTGTTTTGGAGGTGAGTAACTTTTTGTAGAGCTTAATTGAGGTTGTGATAGGTGATTCGGAGTACTTGATATCTGATTTTGAGTAGATTTTGTTGGTATATTGCGGCTTAGTTATGATATTAGGTCGTTGGTAAGATCAGGATTTTGTGCTTTTTGTAATAGGGATTAGAATTCTCCTGATTTTAGGTGTGTGTTATTATTCGTTTGTGGCTCTGTCTAGGATTTATATGAATCTACTCTTAGCTAATTGGGTTTGATAATGATAGAATAAGTAGGTGTTTTGATTAGCTTTATTTTTTCTTGGTCTTCCTCGGTCTGTTTATTAAAAACATTTCTATTCGGATTTATGAATAGTAGTGCCTGCCCAGTGCTTTGTAAATGGCCGCAGTATTTTGACTGTGCTAAGGTAGCATAATTAGTTGCCTCATAATTGGAGGATTGTTTGAAAGGTTTGACTTGAGGATTTGACTAGATTAGGGCTTGGGCTGAAATTGGAGTTGAGGTGCAGATCCCTCGGATTTTTAATAAGACGGAAAGACCCCGAGATCTTTATATTGTGTTATTTGTTTGGGGTAAAATGCTATGTTTTATGTTATTTTTGATCCTAATGGATAAAAGGTTTAAGTTACCTCGGGGATAACTAGGTAAAAAATAAGGAGAGGTCGGATCGATTTATTTTATTGCTATCTCGATGTTGACTTGGGGAAAAGTAGAGGGGTGTAGGAGTTTCTTTACTGGGTCTGTTCGACCGTAGTTTCCCTCATGAGTTGAGTTAAGACCGGCGTGAGCCAGGTCGGTTCTTATCTATTGGTGGTGTGGATTAGTACGAAAGGATTGTTTGTGCTCTAGGTTAGGAGCGTGACGCTTTGTGCGTATTACTTTGCAAAGGTAT
>MSTRG.6583.1
CCTCAGATCACTTCACAATTATCTCCTCGGCCCATATCAGGTCTATCTTCTAGGCCTCCCACTCCCCTCAATGCGGTCCCGCCGTGGGTGCCAAAAATGTAACAGGCAGGGGCAATGCTCTTCCGACGAGGGTAGCACGTGTGATCTGCAAAAGCACAAAAGGGACAAACTTCATGAGCCGAGGCCCAGTAAGTGTATCAACGGCACCAACACTTACATTAAACGAACAACAAGATGGCGGCCTCCAATCTGGCCGTTAC
>MSTRG.17160.1
GAACGAGCACGTAATTATCCACACACAAGACACGTGAGATAGAGCGGGGTGAGTTTGGTTGGGAACTCAACGGTAAACCAGAAAAATGAGTCACCAACGAAAAACGTACAATGGTGGAAATGCAGCAATGAGCATGCAAAGGAGGCCGATGTAATCCGGAAATGAATTCATCCTCCCACATCAATAAACGGATCACAACAAGAACAAGGAAATCTGC
>MSTRG.69.1
GCGGCAAATACGGTTTGGTTTCGGATTCGACTGGTTGGTGGTGGTCCGTGAAAATACAAACTACATCGTGAAAATATAGCGCTAGGGATGCGTTATAAGTCATAATAATGCAAGATGTGGGTAACTGAGGACTATTGCTGGTTCAATGCACGGAGTAAGTTATGGACATGGAGAGGTTAAAGAAATGAATGGGAGTACAACCGTGAACTTTGGTGAATATGAAGAGAGCGGCTTTCTATGGAGATGAAGTTGGCCCGGAATGATGGATATTCCCGATTCTAATAGAGGGAGTTCATCATGAAACGAGGGGACATGAGGAAACTTTGTGGAAATGGACAGGCAACGTTGATGAATGTGGAGGAAACAGCAATCCATATATAAGGTGAGTTTAGGATCGGGATCAATAACCCTTATCATTCAGAAAAAAAGGCAGCGCAACTTGAAGGCCTTTAACTGGTAAAGAGTCAATTTCAAGCTGGATACCGATCGAAAGAAAAATGAAATCTTGGAAGAGAAAACGGAGCGAAAAATCTCCTTGTAGGCTCGCGCCTTATTGTTCTGTTATGCTGACAAATAAAATGACTTACTGATTCTCAGTGATCTTCGGCATCATTGTTGGGAACCAAGGATGTGAGGGACAAGTTGACTCGCGTTCGGATAACGTATCGAATTTTAATGAGAGAAAATTCCTGTGTTGCGTATTCTGGC
>MSTRG.6180.1
TGGCTGAATCCATTCCGTCCGATGTCACCCCATCGAATTCTACAGGAGGTCCCCGGCGTTCCATACGCCGACCGTGCCAACGCCGGTGACCCATTTGCCTGGCCGTCCTGACGCAGCCCTCAACACAGAGCCACCCCCATTGACTTCCAACCGCGAACGGATGATCAAGAAACCCGTTTATTTCGCAGACACGGTATATTGGATCCAATGAGTGAACAAAAAGAATTACAAAGAGAAGAAAATAAAGATTGTCTCTACCCACTGTTGTGGCTGCTCATTTCAAGGTTTGTTTTCCACATCGAGGCCATTTACCATTTCCTTTTTGCCGCTGAACAACTTTGTTGATGTTTTGCTCATCCATCACCTCCGGACACAATCTCTAAAAGCCTGCAGTCTTAGAGAGAACTTGCACCGCTTGTAAAATACCCGCTCGCTAACGACAGGAACCCGACTTCCTTCCGGTAATTTTTCGTATCAACCATCCACTGCGCTCGCACTAAGCACCCATACGCAGGAGAGAATTACCGGAAAGGCCGACTACGACACCCTTTTACCAAGCCGAAACTGTACTAGTTCATTCACTTGGGTGAGCGGAGAGAAAACTCCACTGACACCTTCGCTGTGAGCACCGGAAAATCCTACCTCCCGCGTTGAGCCTACGAGGTTTTTCGGGTTGGGTAGCCAGCTACAGCGGCTCTCCCTAATGTTTCGTTTCGAGTGCCAACCACCACATTCTACTGCATGTAACTTTCTGTCCTCTCTTGCTTTTTTTAATTCCCTCTTTGGGGACCCATGCTGTCAATTTATTTTTAACTCAAATAAAATGGTTTCAATCGGTTGTTTATTTTCACTTCTCAAAATAGTTCATTCATTTCAGAGTAACCTTACACGTTTTGTTCGTTATCATGTTTGCTCTGCTTGTCAGGTCACCGGATGTCATCCACAGGCAATGCCACCGAATCCGACGACTTTGGAGCTGCGGTCCGAACCCACTAACGGTTTCAAAGTCACAAGGAACTGTGACAGTTATTTATTTCACTGGCGTTATCACGTGCGACATACTCGTTCGCTTGCCAGACTCCTAAATCGAAGCCCTTCTTGTGGGCGGTCTTCCAGGAAGGGACCTTTAGTGATCAGCCAACCACATCCTGTCTATCACTTGTTTGACTGTACGTTTCGCGCACGCGTCGACCGCAAGCGCTACTTCCGAAACACTCCCTCGGCACAAGCCAGCGTGCGGGCGTGAGAATAAACGCGGTTGGCACTCCACTGTCTTTTCTCGTTGACTCCCTTGACAAACGCGATCGTAGAAGCTGAGGGAGTGTGCCCTCCAATAATTGGTGAGCCCGTTCCATTTATAGTTTTTCATTAATTCCACCGAAGTGACCTAGCCAGGTCACGTCTACGGTAGTTTTTCCTTCCCTTCGTCGGCCATATACTCGGTCTAACATCATTAAGATAGTTTTTACCGCGTATAAATATCCTCATTAGACATTCTCCACTACGTACATTCTTGGGAAGCACAATCACTTAATCACTTTTTGATCGTCATTATTGCACCGGTCAGTTTTTATTCCTATTTATTGCGAGATTTTGTATATCAGGCGTTG
>MSTRG.18199.1
ATTGGCTGGTTGGTGGACCGGTGGGCCGGTGGGTGGGCGGTCGGACGGTCGGATGTATGGACCAGATCGATCGCCCAATCACTTGGTTTTATGACTCGGCCACCTGGTTAGTATGATGGTGCGCTGGATTATTAACTTGGTCGAATATGTTGGGAGGACCATGATAACTAGCTTGACGTAAAAATTATCAGGAGCATTTCGGTGACAACAAACGTGGAATACCGGAGCAACTGAACGACGTGAGTATCAAACCGATCGGGCCAACCGATCGACAGTTACAGACCAAAGAACAGATGGCGAATATGTCGAAGGCACCCCGAAGCAGACAAAAGGAGGCCTACGGACTAGCAGGTGGGAAGCAGGGGGATCTCAAGCAACCAGCAAGATAGCCTATGTGGGGGGCTACCGATCAAACCGTCAACCGGAACAATTGGACCAGCCGAACGGTAATAATGTGCAAAAGAATCAAGCTAATGGCCACAGGCAACCGACCAGAACGCAGCCGAAATATTCAGGCAGCAGGCAGATCAGTGTTGCTGCAGCGCGATCCGGAAAAAGGACTATATAAGCGGCTGTATA
>MSTRG.17931.1
GATTTTATGGAAGACTCGTGCAGGGGGTCACAAGCCGTCCGTCGTCAATAGTTACGACCACTTTCTTTCCCGAGCAATCAGCCAAGTTGCCATGCTATGAACCGCCCACTCAAAGGCGCTCACCCTATCAAGGGCAATGTAGCTTTTGCAAAGCGATATATGTTTACTCAGAAATGTCGAACTAACCAGTTGGATCACTGGTTGAACCTGCCTCTTGATTTGTCCAGTACCCGGCACGCTGCATTGAAACTAATATTTGTACATTTTTCAAGAATAACCAGCTTCATGGGATTATTTAATCAAACCGTCACAAAGATATGAAAACCACGTTGGATAGTTATGGCAAAATGCACTGTTACTACTACGGTCGTGCGCACAGTCATCTCTGCCAATCTCAAACTTGGACATAATTCGTGTTGCCCGGTGATTGTGGGAATCCGATAATTCAGGTTACGTGTC
>MSTRG.14103.1
CTTCAATCCTGTTTCTTTCCCCGGGCCGTTAAGTTATGGAACACTCTTCCTTTTTCTGTCTTTCCACCCACTTACGACCTTTCTCTCCTCATTAGCAGGATCGATAAACTGGTTCTAACGTGAATAACCTCCCCACAACCCACTTTTACAGTATGTCTTCTGATTATGGGGTCTACCTCCTATACTGTAATTCACTTTAAG
>MSTRG.17286.1
GCGTTTACATGAAAACATCAGTAAGTATAGGTCCAAGTGGGTTCCCCAGCGCTACTCCATCTATTTGTTTGTACAACGTTCCGTTGAAAGAGAATTGAACATCACGGACGAACAGATTCAATAATGCCTTTAATTCGTCCATAGGGAACGCCACACCGTCAGCGTGGTTGCACACCTGATTCACGGCTTCTTCGACTAAGACGTTTGTGAGCAAAGACGTG
>MSTRG.17333.1
CTCGTGTGAGAATAACGATATCGATCTCTGCTCAGGCAATGAACTGTCTGACTTGGAATACGCGGACGATAGTGTTCTTCTGAGTGAAGATCCAGGTAAGTTACAAGCTCTCTTAGATAGCCTAAACAATAGTGTGGTAATTTTCGGGATGCGTTTTGCACCTTCAAAGTGTAAAATGCTGTTGCGGGACTGGGTTGGCTCAACACCAAACCTCTTCTTGACAGGG
>MSTRG.17753.1
GTGAGAATGAATGGTCAGAAATGAGAGCACTGTATTATGTTATTTTATTCTCCATCGCGCCATCAAATTAAGCCAGAATTGTTACATTTTACTGGAAATATTCAACTGCTGTTCCATGTGAACCATTTTATTTTACAATCGGTCTTTCCATCATTTCCGCTGCTTTGAATGTGAAACCAATTTTCTCGGAGTGACCTTCACAATTAGGTGAGTTTTTACCCATTAGCTGACCGAGGCTTTTCAACATGCAATTGCCGTAGTATCGATGATTACCTGAGTGAATGAATCTTTGCATTCGCATGCCAATCCAATATGAG
>MSTRG.14028.9
CTCTTTTTGCTTCTCGGTTTGGTGATGTTTCTGTATTTGGCATGTTGATGTGGGTTAGTTGATGGGCGGATGTTTCTGGTTTGGTTTTTGTTTTATTTTATTTGTTGGTGGTTATGACTAAGAGTGCTTGTTTTCCGTTTATTTCTTGGTTGTTGGAGGCTATGCGTGCTCCTACTCCTGTTAGTTCTTTGGTGCATTCTTCTACCTTGGTTGCTGCCGGTGTTTGGTTTTTTTTACGATATGGTTTCTTGAGTAGGGTATGGGTTGATTTTTTCTTGGTTTTTTTCTGTTTTCTTACTATTATAGTGACGGCTGTTTGTTCTATTGTTTTTATGGACTTAAAGAAGATTGTTGCTTTATCGACTTGTAATAAAGTTTCTTGGTGTATTGTTTTTTTTGTTTGTGGGGATCTGTGTTTAGCATTGTTGCAATTGATTACTCATGGTTTATGTAAGTGTTACTTGTTTATGAGTGTTGGGGATTTGATGAGGCAGTCTGGTTCTAGTCAAAGCTCTGTTGGTGTCTATTTGGGACGTTATAGAGGTCGTTTCTTGCCCTTAGTTCAGGGATTTTTGGTTTTGTCGTTGTGTGGTTTGCCCTTTTTGGGTGTCTTTTTTTCTAAGCATTCTCTTTTTTCTTTATTGCTTTATGGGGGTGGGTTTGGTTTAGTTTTGGTTTGTTTTCTGTCTCTTTTTTTGTCTTATGTTTATTCTGTGCGGTTTGCTTTATTATTGCTTGGTTCTGTAGGGGGCTTAAGGTTTGGGGTTTCTAGTCTTTTTTTGGTTGTTTGTCCCTTAGTATTTTGTGGGGGTGTGTTGAATTATTTGGGGGATTTGGTTAGTGCGGAGGTTGTTAGTGTTTCTTGGTGTGGTTCTTTGGCTGTTTTGGGGGTTCAGTGTTTTGGGTGTTTATTTGGCTGGTTGTTGTATTGGTGTTGGATGGGTGAAGGTTATTGGAGTTCTATGCTTTGAGGGGGAGAGGGATATGTTTCGTTAGTTTATAGCTGGTTTGGTTTTATTAGGGAGAGGGATATGTTTCGTTAGTTTATAGCTGGTTTGGTTTTATTAGGGAGGTTTGTCTTGTTTCTTTTTATCGTTGGGAGGTTTACTTGTTGGAGAGGTTTTTTGGGTTAGG
>MSTRG.18733.1
CGGTAGTCCTACTTGACTCAAACTCGAACACGTGGTACATGGCTATGAGTCACACTGGTTACTGTTACACTTCCATTGTTTCCAATGTTGAGCTGGTCGTTTGTGCTGTAAGATGAACCGTCTCACTAACAGTGTAAGTCTGCCACTACCCAAACTGCAGGGATTGATCATATCAGACGGGCACTTAACTAAGAGCCTCACATTTCCACCGTGG
>MSTRG.12097.1
AGCTAATCACCAGAGCTGATGAGCTGGAGCGCGCCTTGCCGTTTTTGACGTAGTGTGTGACGAAGGTTCTTCTTCTTTTTCACGTGTTCTTGTTTTCACACCGGTGGACTTAAACAAAGCGCGCCTAAGCTCTAAGCTCGCAATTGTATTTTATTGAATTTGGTGTCTGCGAAGCCGCTACATCAGTCCCCCTCCAGAAGGACGACCGAGTAGGAGAACTTCGACCTAAGAGAGCGTCGTGAGTTGAGCCAAAAACCAGCTGAATAGTTCCAGCTGGAAAAGGTTTGTGCTCAGCACCTCTAAGGTGATCTAAGGACCTCTGGGCCATATATAGCCGCAGAGAAGGTTACTCACGCGTGAACTGGTGGGGTATCCTCTCCCCGTGCTCTCTATCTAGAAACCTTAAGTGGGGACAGGGACGTGCCAAACCATG
>MSTRG.7551.1
TGTGACAACGCTGAACTCTATCTTCAATCCAATAATTATCACTTTGTCAGTTCCATCTATTCGTAGATTTACAAACATCCAACTTTCTCTCGGGATCAGGAAGTGTAAACGTGCACTGTCCATGTCAAATTCTGATTGAGTGACTAACTGTTGGAACATTCGAGAATGTTGCTTCTCATTTTGTGTTTGTTTCGTGTTTTTCACAATAATTTGGTATCACACTTGACGATAGAAACGGACTTGGTGGATCTACATTTATCGAAAGCTGGATGGGGCATTTAATTTTCGTTTGCTGATTATTATTTGGTCGTTCGTTTTCCCAATAACTGTTGTGTCAAAAATGTGTGATCCCAAACGAGTTATCATTTTCAGCCGATTCCCTCACCAGGTTCAGTCCGAATGCTCTATCTTCTCCCTAATCTTTTAATGTGAATGGTACTATCCTACAGTTCCACACTTTGACTACACAACACAGATGACAAACAGTTAATTTTCCATCCTTAGCAATTGCACCGACG
>MSTRG.14452.1
GCTCGATCAAGACTGTCGAATTTTTTTTGGTTTTCGACGTACCATAAACATATGCGCGTCTCCCGTTTGCACATCATCTGTTTTCCTAGATCTGAAAGTGACCTTCGATTCATTCAACCGTACAGTTCTTCGCTGCTGATTTTGGCCGAATTACAAAAGAGAATTTCATTTCTAGCAACAATTTTTGTATTCTTCGTTTCCGGTCGTCTTACCTGTGCGCAGGCAACAAGAAATCCATATAAAGTGGCCGAATCAACCCGTCGCATCGTTAGTTTTGACTCTTCGTTTTCCGCAAGAACCGTGGGACACCCTACCCCCCTCTGTATTTCCTTCTTGTGATCTTTACACCTTCCAGCAAAGAATCAACAAGCTAATCTTTGCACGACTGTTCCCGAAACTACTCCCTATAGCTTAGTAGGTCTTGAGATTGGGATTTATCCCTTCTACTGCAACTCGTGTTCATCATGTAACAAAAAGCGAAAATTGACATCGCGTGGTGTTTT
>MSTRG.8073.1
AGACAAATGACCTCCGGCAGATGGTGGGCTATCATCTGCACCTAATCCGCGCGGTAACTTTTCCCTTAGTGCACAATTAAATGCATCATTATAATCTCTGGTATAATACTGCCGGTTTTGCATCTCCAAAAGGGTGAAAAGTAAGCAAATAAAATGAATATAATAGCATCCAGCGGAACGCTTAACTGACGATGGCGTAGCTGAC
>MSTRG.17900.3
CTAATTCCGCCTCACGTTCGTATATATAAAAGAAAACTCACAAAATCGTCATACCGAATAGAACTGCTCCAATAACTCAATACGAGAATATGATGAGGATCCAATCGATTGTCACTTTGGCTTCCCTCGTGTGTATTGTGACCAGTTTTGGATTGGAAACTGTACAGTTTGTCGATTGTGGCTCGAAGAGAGGCCAACTGATCAACGTGACTGTGACACCATGTGACACTACTCCGTGTAGTTTGTATCGTGGTGAGAAGGCCCAAATATCAATCACATTCCAACCACATGAGAATATAACAACCGGTACAGCAAGTGTTCGGGGAATATTTGCACACAGACACATTCCAATTCCAATCCCACTGGCTGACAACGATTTGTGTAAATTCACAAATCCGCAATGTGAAATCCCTGCACAAACCGAGGCCGTATACACTTATGATCTACCAATACCCAAATACCACCCACGATTGCACATCAAATTGAGATGGGAATTGAAAGATGCAAACAGACGAAACATTATTTGTGCCCTAATTCATGCAAAAATTGCCAATCGACACTGAAGATGCATTCACATGGAATCAATTACAACTGGATTGGTGAAATCACGCATTCAGTTTGAATAAAATTATTTCTTTCTATCA
>MSTRG.7163.1
CCGGACCAGGTCGATTTTGCTGAAGATGGTGGATCCAGACAGAGCAGACGTGATATCATGAATGTGAGGCACAGGATATCGATCTGGCGTTGTGACCTGATTGAGGCGACGATAGTCACCACACGGACGCCAGTCGCCCGAAGTTCTCTTCGGCACCATGTGCAATGGAGAGGCCCACGGGCTGTTCGAAGGACGGATGATGCCTAGGTCCAGCATTTTCTGGAATTCAAGACGAGCGACGGCCAGTTTGTCTGGGGCTAGGCGACGCGGACGGGCAAAAACAGGAGGTCCAGCGGTACTGATGTGATGTACAACAGCCGAGCGCACCATGGGTAAGTGGTTTGCCGGTCCGGTTAGAGACGGAAACTCTGCTAAAATTTTGGCGAAGGTATCGTTGGCGATAGGAGCT
>MSTRG.18048.1
CTTTTCTTTAATAGTCCGTTATATGTCCATACACCATTCATGCTCTTCAAAAGTTCACTGAAGTCCCTGCGAAGCTTTTCGCCTTCATTTGAATTTCCATATGACACTGTAATCACCTGCACAAAAGGTCCGTTTTATTATCACCTTTGAATCACTTGCCTTTGTTTCACATGCTTCCTCCACAATTAGTTACCCAATGCTGGATCAGTGTCCAATATCCCGCTGGTATCTCTGACTGCACTTTGAAAGCCCCACGCTTGCTTTACTTCTGACAATGTTCTTTTGCATCTCTTACGCCCGGTTACTTGTTAGTGACCGTCCATTTGTTGCTTGTATCAGCAATTCCACGACTGTCCAGCTATCCACACCGCCCCCCAGCGATTTCGAAACCGATTCGAAATTCCCGCCTCAAC
>MSTRG.10038.1
GTCGTCACCAAGATCCAAAACGTTAAAAAGCAGCTGTTTTGTTGCATATTGAAATGGATCACGTGGTTTGGAAAATCCGACAGTAATGGACAGCTAAAGGTACACTATGATGTTATATGAATTTAAGTGAATTTAGCTTTGGCTTTGACTTCGGTTGGTACTTACCGCCTTCCTGATTGGGGCCCAAGAGATAATGATTGACATGGGTTCGAGACGCTGAGAAATATGGCTCGGAACCAAATTCAG
>MSTRG.3567.1
GTTTGTGTTGATCAAATGTTGGTAAGTTTCTTCCAAGTCATTGGTCGACCCGCTCGTTACAGTTGATTGGAGCAGCTGTCGTATATAAACTGACGCGCAGGCGCTGCACTTCACCTTTTCGATGCGACCTGTGTGCTGCGGGTGATGAGGTGTCAGTTATTCCGTGGGCGATTCAGCCGGGGCTTGGCCAATGGTACCTGGTTTGGAAGCATTCAGCTACGGATTCCACGACCG
>MSTRG.17506.1
CCGAACACGTTGATGTCAATAAACAACCTATTTACCCAGGCACGCCTTCTGGATTATAACATTTGGTGCCGTGACCAGGATGGATCTACCGTGGCCGGAGCCGTTCGAGGATGGCGACATACGGACCTTCCTGGAGGATTTCGAGGATCTGGCGGAACTCTCGGGGATCTGGTCGGACCGGGGTAAGTTGACGGCCCTTCGAGCGCTTCTCAA
>MSTRG.12449.1
CTGAGAGACCGACTTACCCGTCAGTACGATTTGGAGAACAACTAACAATTTTGCCAGTGCGAGTCGCATGACTACCAGCTACAATGGGAGAACCCGTGGGGAAATATTTGGATGGAATTAACCTTGCCTCGGAATTTATTTGGTTTTCGGAATGCACCCAACTCATCTTTGACTGTCTGCTACAGCGCTCACCGCGGATTCGTTAGCAGTTAGCCAATTGCCTTGCAATAAATTAACTCCCCTGTAAATGAGTGCATGCGTAGGTGTCGTCAGTTGTATTGATGGTG
>MSTRG.9166.1
TAATAAAACAACACAAAGGAATGTCATTACCAGTCATCACATCCGCCACAGCTTAAATGAAGTTCCGGTCTCCTGTAATTCAGCCGTTCTTTATGGAGCAATCTTTCAGATCTACGAACTTGTACTGCGGTATTCATATCGGATGCACTGGAGTTGTTCTCTTCTGGAATAGACTCAGAAACATCGGAATTAGGACATTCAAAAGTAGCATCAGAAATAGGCATGTTAAAAGCAATGTGGTCTAAATGCCTACGATGCACAGAACCATCATCCAAATCAAGAATTTTGCACAATACTGCGAGAAGGTCTCAATTCATTCCCTCGATGATAAGCGGTTTCAGCTGATTCCAAACTGGGCAAGTTTGTACCCAATACTCTGTTCTTAAACAGCTTGGCTGGACTCTCTCCGGTCGTCGAATGGGTGGAGTTAGGGTATTGCACTAGAAAATTGTCAACACTCCTGTCGAGTTCGTCAAACGTACTGACACAAACAAATGCAATCACACTCTTCAAGGTAGGAACAAAGTTTTCAGCTGCGATATTGG
>MSTRG.13222.1
GTTAGGTTTTCATTCCGGACAAGACTGATGGCGTCTAGCTCATCTTGTGTTAGTTATAACAACAGTAGCCGATGGATATATGCGATTGGTTGAGATTCCAGTTACTCGAGTCTCCCGGATAATGTTGGCGAGTGATTACGCCATCGGATATCGATGATGAGTTACAGTCGATCATCTGCGATCTAACAGTCACCAAAACACAAATGAAAGAAAGGCGAGA
>MSTRG.1039.1
ACTGAACTGAACTGAACTGTACTGTACTCATTTGGTGGCGGGCCGCATGCGCTACGCCGCAGTACAGTCAACAGGTTTCTGTGGTGCTTTCTTTCTAATTAGAAAGAAAAACGCTAGTCAAGCGAATATCCACAACGTCCTCAAGCACTACCGCTACTCGTCCGCGGCCACTTATTCAATGAGCTTAAGCCCTCTTTATTCACGACTTACCAGGGGTTTGGTGGCCGTGCCCTACCAACAACCTGGGGACACGCCCGGTAGCACGCCGTTCTGCTCGAGGTCAGTGCAACCCTGAGCGGGCCTCACAATACTATTCAGCACTGACGGATTTGAAATCGCAGTCGGTTGAAGGTGTTTTGATCTTCTCAGGAAACTGATGGAGAAATTGATCATGGTCTTGTGTTGTATTGACAGTACTTGTCAAGCGAAGACGAAGTTTTTTGGTTTTATGTAC
>MSTRG.17039.1
CTGGGTGGTTGGGGCGGTTGATGTTGACCTGTGTTCTGTAATTAATCTATCCGTTTGCGCTGAACATCCCGGGAGATTGATAGTAGTGTTGGATTATAAAAAGAAAAAAATGTTTCGAAGTTTAAATTATCTTTGAACAAGCGGTACGCCTCCAACACTACAACTGCTTCGTAGGATATGACAAATCCTGTACATTTCGTCCCATACACAACCACTTCATGCTGTTTGTTTGATCTGTAAGTGGATGGACGAATCGAAGATGCGATC
>MSTRG.4565.1
CGATGCAGATCAGAGCCTCATCTCTTTTAAGTCACCAACTGAGTGAGCGTTTCAATATCCGCAAAATTCCTAACGGAGAAAATTGAGATAACCGACCCAGGTGGACGAGTGAACACAAATTCGCATCGAAAATGGGAAACAATTACCGACACAGACCGCGTGAGTTTTGTTCAGTGTGCAAGAAAATCTCTTTTGGAAAACACACCCGGAGAGTCATTGTTAAACGAGACCGAGAGCCTAGCTTTGAAAGCGGATTCGCAAAATGTAAATTCTCGTGGATTCGTAATGAAACCAGTCTCATTGGTAGAAAATTCTACAATCAGCTTCGGTGAGATGAAAATAGGGAACTGACATACATAAACCGACCAGTTAGGCTTACACTGACCGTCTTCC
>MSTRG.8490.1
TAGACAGAGCGAGAGACAGTGATACATGCCGATAGACATACAGATAGGCTCATAGACAGAAAGACAGTCATGGAGAGACAGACATGCATACATGTAGGCGGGCGGATTGGTAGACACACGGACTGACAGACTGAGAGACGGGCTTAGAGATAGGAAGATAGACAGACTCACAGACAGACGGACAGGGGTAAAGACAAATAGAGATATAAGGAGATAGACGGACACAGAATGTGACAGACGGAAAGACAAACAATCAGATAGATGGACAAACATAATGAC
>MSTRG.1199.1
GAGAGCCAGGATTTCACCGGTGGAACGGCGAGGTCGGAATCCATATTGGCGATCGCTCAGTAGTCCTGCGCGTTCGCGAAACGTACGTAGTTGATCGGAGATGAAAGTTTCAAATACTTTCGAAAACACAAGTGTGATGGAAATAGGAAGATAGTTATTCGGGTCAGAAAGATCACCGCGTTTGGGAATAGGGAAAACCATGGCGTGTTTCCAGTGGATCGG
>MSTRG.13775.1
CTGAAATGGACATTTTGTGATGAGATAAATTACGTATAAAATAACGTGAAATGAATTCTGTTGGGTGAAACGAGAGGCAAAGAATATTACAAAATATTGTTTATATCATCAAATTTACACTGGTATATAAAGCCTAGCGCTACAAAATGTCAGCACCCAGATCCGACCTTGTAGTATGCGGGCTGCAGTGCCTTCCTTGGGGGTTGCACGTGTACGATCTGCAAAGACAGAAAGAAAACTCGGTGAGCCGGAGCTCAGTAAGTGCATCAACAAGCAACAACACTTATACCGATAAAGATGGGAGTGGCGATCTGTCTGAGCGTATTACAACCGATAGTGTCTAAACATACGGGCTTAATAATAGCCCGACTGAAGTTTTAGGACCGCAATGTGGGGAACGGTTGGAACAGATGAGTCGGTGCCCGTTAAAAATGAGCTTGACCTGGAATGTTATGGTTCGACTTTTGTTTGAATGTGTG
>MSTRG.16347.1
GACAGCATTTCATGCCAGTTTGTACGAAGAATTCGGCGCAGACAACAGCTCAGCTCAACCTCCTGGTATCCTCAGCTCGCGATGGTTAGGTCTGATACCCATGTGTGGGCACGGGTCGGACAGTGGCACAGAAGACGAGAATTTTCGTTCGAAGGCTAATTTCACTCCGTGACCACAGCACATGCCGGAGCTAAAGAAACGCTTTCCGTGCATTGTTAATCCTTGACAGTACTTCATCCTTTGCCTGGCCATTTGGAAGCAGAGTTGACCCCAGATATCTCAAGGATGGTACATACTCGATCGCTTGGTCATCGATGAGCTGACGGGCCAGGGCAAGTCGAAAATCTCTCATTTCAGTTGAACTGACTTCGAGACCAATAGCCTTCGAGAATTAATTGGATCGCTTCGGGACTGACTGAAGTTTGGCGGGAGAATCTTGTAACACGACAACATCGTCCGCAAACTCCAGGTCCGATATGTGCATCACTGGACTCG
>MSTRG.1847.1
GACACAATTAGTTCGGTTTCGATCGTTGGATTGACTGGATTTGTCGCTGGTGGAGAGCACATTGAAGTAGAAGAAGAACAGGGAACATTCTCACTTGCATAGGACTGAGATTGTTTCTGAGCAGCTTCTAATGATCTAGCCATATCATGGGCCGTTTTAAAATTTAGGGTAGACTCTTCTGGTAGTCTTGTTCGAATGGAGTTAAATCGAAGACCGGTAATGAATGCATCACGCATGGCATCGTCACGATATTCTTAAGCAGATACCGGACGAAAGTCACAGTCCTTTGCGAGTGTTTTGATGTTCTGGACGAACTGGCCTATGCTCTGCCCAATCTCTTGTTTGCATGTAGTAAGAAAACGGGCAAAAATC
>MSTRG.5146.1
AGGCCATTCTTCAGTACTTTCACCACTTTTTCTCCAAATTGTCCACTCTTGTGCCTCCGACTGGTCACTTTCAGTTTCTTTATCACTAATTCCGCCTAGAAACGGTCTTTTTGACATAACTTATATATATAAGTTTTGTGCAATTTCCATTTTTGTCCCTTTTTCACCCTTGACGAGGGTACATCACACAACTGCTCCTCCTTGCTGAACGCGGGAGTCTTATTGAAATATCTTCGCTTCGAACGTT
>MSTRG.9721.1
CTTATTCCGTATGCTATAACGCACTTGTTTTGATTGGACCTTTGTCAACTTATCCGATCAAGCGTTGAAGCATAAGTTCAACACACAAACAGTAAAACTTTGACTACCAATCTAAATCCATGGTAGATAACTTCCCAGAATTGCCGTGTGGTAATATCGCTTTAAGGGTGGTTTCTTTTACAACTGTGAAGATGATTTAAGCATCAATGATTCGCAAGCTGGTGATGATTGATGATCAACCAAGATACGTGGGACACCGCTTCAGCATTTCTACCATGAGAACCAATAAAAACAGTTTTTCTGTGTCTTGCCTTGACACATACATTGACAGAACAGAACAATACTTGGCTCAAAGAGTGACTGAACACATTCTGAAATGGCTTTTTCACTCATTGACTCAGTTGGGCTGCAAAAACCAAATTCCAGCAAGAAACCCAGCGTCGGCTATCGTGAGGCATCTGCTTTTAACAGGTCATCGAGTGGATCTCACCCGG
>MSTRG.17582.1
AGCTGAATTGATTTGAACTGTGGACATTCACTAGGATGTTTGGGCTAACGAAGCTATTAAGAGGCCTGTATGGGCACGCCAACACTTCGGAAAAAGTATGCGAAAAATGAGTACGGTTTTCAATCTCCATTGTTTTGCTCAAATAACAACTATACTTATCTTCGTCGTCGTTCTAAGTCACTAATATAAGATTTTTCGACTGAAAAATACAGGTTATGCAAAAATACGGGTCTATATTATATGCTGCAGTATTTAATATGACGCTATAAAGCAAATT
>MSTRG.8628.1
CCGGCCAGCAAGTAAGTCGTGCCAGTGACTTTATTTTGTCCTGGATGGAGATCTGCCAGTAAAATAGAACAGAATGTTGGAGGAATGACCACGCGGTCGCTAAGGCCCAGTGATCCATCATCACGACGAAAGTGGAAGTCAGGGATTCGCCGTTTCTCATTCGACGTCCAACCACAACGTAGAGCTAAAACCAGTGAAGCGAAATATTTTCCTGTATCCTTTGCAAGATTTTTACGCTGCGCTGGTAGTGGTTGTGTCGACGGACAACCATGAGTGACTGGTGGTTGGGATGAACATGCATTCCAGACAAGAGATCAGCGTGTGGTATGTATTCACCACTACGATGCAGAATATCAATTATATGAGCTAAGTGCATTACTCCATCGTTGAACCACTGCATCTGATGATTTGGACAACAAACGATGCGGGTGATAGACGAACTGCAACGTTTCGCGGTCAGTAACTTTGGTGAACTTTTGACTAAATAAATATTCGTGTAAGTGCTTTGGGAGTTTACTGGACCGTCAGACCCAGTAGACTTCCAAGGCATCTCTTTGTACTTGTGAATATCA
>MSTRG.529.1
AATGATTCGCAAATCTGCATCATCGGTATTTCTAAGCCTCAGGGCAGCCTTACGTTTTGAAGACGGTGGGATTGCCGTGTGTTGCAATGTGCTTGAAACTGGTTGAACTAGTCGTTTACGGAGAGGGACTTTCCTAGGTATCTTTTATTGGTTATAAACCGGGAAACCAGCTTGTCGTTGCATAAAGTAGGACTTGTATTTTGCACTTTGTCTGTATAAAGTAACTCCACATCCCTTCCTGAACCTAATATTCGAGCCATACTTTTCAACTGAGGTACTAGTTCCGTGAACTTAGCGTACCCCATACTTTTTAAGGCCAAATCAATGTCCTTCTCCAACTCCTAGCTTATTGGAAACATTTACCGGGACTGATTCTGTCCCAATTTTCTACTGCCGCTGCTTTTATTTGTACAAGCAAGACAGGATCCGGGCGAAGACATCCACCAGGGAGGACCCGGAGGATAATTCTGCCTTCAATTATCTATTTTTAACTTTTACTTCATTAGTAGTGAAGATCCCGAATGAGGTCGTTCGCTTAAAGCCATGAGAAGCCCACATTTCTTCACACGGCAGCCATGTCTGACCTAGATATGCAAAGCCAAGAGGCTGTGACTGACGATTGCAACCTTGAGCCTATCGAAAAGTACCTTTCTAAATGCATAAACCATTTTCCGCACCCACCGATGGATGCGCCGTTTGTCGTTCACAGTTACATGACCCAACTGAAAGCAGTACTTCTTCATTTCACGAAGCACGTGGAACTGACGGAACAGTATCCGAGATTCCAGGTATGATTCCCGAAATGCGAAATACTGTACAATGCTGTGGTCCGCAGTGGTGCATTTCGGCCCAACAGACACCGGAAGCTGCTCCTTCATTTCGTTAATGGCACGACGGTAACTAACCTCACTCTCATTTGGAAGAATGGGATAAAAACCTAGCTAAACCGCTTTGATCTATCAAAATGGCATGCCATGATGCTTCCCCCCGGTTTGACTGGTGTCTTTCATGAGCCAGAATCATCTCACAATACCCAGCCCTTAACAGTTTAAATGAATGCGACAGGTAGAATACGTACCTCACCACCTCGTCCTATGACACGATATGTAAATCACCCTTGCTTTCTACCATATCACTTACCTTCAGTGCATCCGACCTCTTATCGAGATGCATTTGCCTGGCCCTTGGAGCGTGCACGTCCCTCATCGTAACCAACTTGTTGAAGTTGTTCCTAGCGTACGTACATATTTCGCCGGCACTGTGAAAAGTTGCCATCATTCCGGCAATCTGTCTCCTGATCTGTCATCAGTCTCACATTTCTAGCATACATCTCGATATTGAGCAGATAAAACTCGTGATTATGCTGCAGACTCTTATGCACCAACTTGCACCGAGTTTCGACAGCATGGACAATAATAAGTGCGGGACAACGGGTATTCCGGTATCTGGGGGATTTGTTACATATCAACACCACAACACTCACCTTTTGGCAGTCATTTGAGGCCTCTAGTTTTGAAAGCAACAGTACATTACACGACAACAAAGAAACGATTTCGGAAAGGCACCGGGATGCTCGTGCAGCCACTTCGCACCACTTTCACCATCATAAATATAAAAACAGTCCAGAGTTTCCCCACGAAAAACACCAAAGTCATTATCAAAATCTGCTAGG
>MSTRG.11528.1
ACCACACTAACTGTCCCCGTCTCCATCTCTACAGCGCCCATTGACTTTGATGTCTTGTTGATGACTCATTATGAATCCTGGTCAAATCCTGTTCCCTCCATATGGGTTCTGTCTCAGGGAGAGACTAATTTCGATCCAGTTTTTATCATCTTGCTTTTATCCTGGTTCTGTTATATGTGTGGTAGTTTTTTTCGTTTACTCTATCTCTAACCTTCCCCGGTTTGATATTTTCGGTTCAGCTCCCCGATTTCCCCACCCTGGTTCAGACCACGCAGTGGATCAATCCTCTCCCGAACTGACATCAGTTAAAAGTATCATTTTATCTTTACCAATGATATCGACCCAAGAGGTCCTAAGATGAACATTCGCCCTTCCTACGGTCGGTCCCATTCGAGTAGTTTTGCCTCCCAGTTCGATGCGTGCTTTCCAATCCTTCTGTTTTCGCTCTCTCACGCGTCCATATTCCGCACTCCATGATCACCACTCAGGGAACTGTTGTCTTACTTTTGTGATGCTGTTATTATCATTCC
>MSTRG.16269.2
GAATCCCGGCAACTGAACTGAATTAGGCTGAGAACGTTGCTTAACTATATACGTAAAATCTCATGAAATCATCGTGATGGGGATATCCAATTTAAATAGTTACATTCACAGGGAGTCCAGATCGTTCATACCACACCTACTACACAACACACTCGTGGTCATTGACGCGCCAAGTTTCTTAGGATATCTGAGTTCGAAATGCAAACTACCCAGTCAGTTCGGTGGGGAATATTGCCGTTTGTATGCGGTCTTGCTGAAGTATTTGCGAATGTTCGCTGCCTGCGATGTGGATCCCATATTCGTGTTTGGTGGCTGGCATAATCGTGACGGTTTCAATCTGGACACATTTTTGGACAGAAAGAAGCAGCACTACAAAGAATGGGAAGAAATGATGAATAATCGTACCAGTAAGGATTCGTGGGATAAAGAATCACATGTAATCAATAAACTGCCACCTCTATCAACTAGTGTGTTTCTGGACGTGGTTGAAAGCTTCCAATTCAAGCATGTTGCATGGGGATCAGAAGGACATTTGCATTCGGCCGAACTGGCAGTATATTTGAATTGTCCAGTGATTAGCCGAAATTCTGATTTATTCCTGGTCAATTCAGACTCACCTATGCCGTATTGCTTCATTCCACTAGATTCGATTTGGTGGGAGGTAAAACGGCTGAATGTGCAGTGTGAGCGATGTGAAACACTACGGAAAACATGTTCTGTATTATCTTGCAAACGATTTTGTTTATCAAACAGTCCATTGAAATGCTTGAATCCGAAACTGTTCCCTTTGCTACCTCTACTGCTTGGAAATGACTACATCAAAATTGTGAATGCACCTCGAATAGACGGGGTTCCGAGACCACAATACCCACCCGAATGGTCAGGACGTTTATGTGAAATTGATACACGTATAAATTGGCTTAGTCAATTCAACAACGATGATCTGACTAAACCACTGAGAGCTATTCTATCCGAAGTTGGCAAAGAGCAACTGGTCGAGATGGGGAATAGAATGATGAAATCCGTGTTTGTTTATATCATAGATTCGCTTGGACTGGGTCAGGAAATGGCTCAATTTCTCAACTTATCACCTCGATTGTATCGTCCGAGATTAAGGCAGTGGAATATGAAAGATATTTACACGGATGCATTCAAATCTGTGCTACATCGTTTTTGCTCACGTGGCAATGAGGAAGTCAGCGAGAATGTGGAACCGAGTGGGAGCTCGGTGAACGCAGGGACAGTAGTAGATATTATGTACAAATGGCCAGTGTCGTTGATCAACAAATTCCGCCGATCGCAGTGTGCCACTTACGCACTGGATGCATTATACGTGCGCGGTGGAGTGGTGCTAAAAGTGGTATGTGAGGATATTGACTTACCACAGTCGGTGAACAAAGTCAGTGAAGAATTGCGTGCAATGCAATACAACATTCTACTTGGATTGGAAGACCGACTGGAATTAATTGAGACAAAGTGTTACGGACTGATTGATCACAGTGTGACAGAGCACACGCTATTGAACGGTGAATTTCAACCGATGCGTGTTTCCTGTAGGCCGTATAGACTGGATCAGACGGAACAGTCGCTTGAGGAGTTTATGAGTGAACATTTCGGCCAAACACAACTGACCGATCCGTTTGACAGACAACTATACTGGACAATTTCTTTCTGGTTTCGTAATTCACAAATTGCATGCAATCAATGTGAAAAGGTGAGTGACAATCCTGTGGTGCTAGCATTCTCAGCGTTTGCTTATGTGTCAAAATTCACACGGATTAATAATCGACAAATATCAGAGTTGATTGATCACTTCCAAATGATTTGTGAGAGCGCTGTTTCGTGCGAGGAGTTTCGCATATCTCTGGTTCACCAGTTGACTGAGCTACAATTAGTCGCATACGAGTTGAGTTTATTAAGAGAACTTGTGAGCGGCATCATGCAATCGGGTAAAGAGCTGAGACAAACATCGGAAGCCGAGAAGTACTCTGTGTGGAGAATGTTTGGCAGTTGTCGGTTGATCTATTGGCTTACGATTTGTTTGGAGCAAATTCCGTCAAGTGATAGGATTCAATATTTGACGACGAAGATGATACCGGAACTGATAGGTCGGCGATGGAATCGTACGACGCAAAGCACAGTGCAACAAGCTGTGATTGCTTTTGCTAGTCTGTTGAGGGCGATTCAAACAAAAGATGAACAACATTCATCTTCTTCTCACCTCCTGCTTTGTTCATAAAGTGCCAAAACAGACTATTCATTCCATGTTCATTTGGACATTTTTACTTACGTTCTTTGCACTTCATTTGTTCAACATCATTCTTGTGGCATGCGATGC
>MSTRG.17897.16
AAACTCACAAAATCGTCATACCGAATAGAACTGCTGCAATAACTCAATACGAGAATATGATGAGGATCCAATCGATTGTCACTTTGGCTTCCCTCGTGTGTATTGTGACCAGTTTCGGATTGGAAACTGTACAGTTTGTCGATTGTGGCTCGAAGAGAGGCCAACTGATCAACGTGACTGTGACACCATGTGACACTACTCCGTGTAGTTTGTATCGTGGTGAGAAGGCCCAAATATCAATCACATTCCAACCACATGAGAATATAACAACCGGTACAGCAAGTGTTCGGGGAATATTTGCACACAGACACATTCCAATTCCAATCCCACTGGCTGACAACGATTTGTGTAAATTCACAAATCCGCAATGTGAAATCCCTGCACAAACCGAGGCCGTATACACTTATGATCTACCAATACCCAAATACTACCCACGATTGCACATCAAATTGAGATGGGAATTGAAAGATGCAAACAGACGAAACATTATTTGTGCCCTAATTCATGCAAAAATTGCCAATCGACACTGAAGATGCATTCACATGGAATCAATTACAACTGGATTGGTGAAATCACGAATTCAGTTTGAATAAAATTATTTCTTTCTATCA
>MSTRG.3586.1
GGGCTTCTCAGTGTGTCGTACGGGTTATGCTCCGGGAGGTTCATAACAATATCCCTGACATGTGGGATCATACTGGGTCGGATGGCCGAGAGCAGTTTATTGTATTTGGATTGTTGACTAGACATGCGAGCCTCCCGGAAACGAGACCCGAGAACAGCGATGAAAACCTCAGGATCTTCCGGTATGAAATTCGGTATTTTCATGTGTGCTGCATGGCACTCTGGTTCAT
>MSTRG.10107.1
CTGAACAGTACATGTTACTGGCCCTGAATCTAAACTCACCTTTTTATGGACTGCTGTTTCTCCCACATCCACCAGTTCACTTTCACGAAATTGGCCTCATGTCCCCCTGCTTCAAAACTCATTCCGTTTATCGGACTCCGGTAAATCCGTCATTCAGGGTCTGCATTGTCTTCATGGATCGCTATCCTCTTCGCACGCGTCGATTTTCCCCCCTTTTCTTCTTGTTCAAAA
>MSTRG.7910.1
GTGTTATCTGAATGCGGTTTGTCTCAATCCAATTGAAACCATAGTACATTTTGATATTCGTAGTGGTTATATTGGGACATTATTAGGAGGAAAATAACATTCCATTGATCTCGTGAAAAGCTAATAATGACAAGACCGGAATGGTAAAATACATCACAGGGTACAGATTTTTGTACTTCAGTTTGATGAAGAAAAATGGAACTCTGTCAACAACCGTAAACGAGACAAAGCAAACAACCACATCAATTCAGGGAGATAGATGAGAAATTAATTTTGGAATGGAATGTCTCGTTCACAAATACGATGAAATGTATGAGTATTTTACTCAATACACACTTTTCTCTGTCCGAAGAAAAAGCGATTTGGATGCGTTAGAAATGAAAGGAGGCGAGGAAAGCTGAAAGAGAGAGAGAGAGAATTCACGTGAACTCAATGAGATGGATGCACGGAAAGTTGCTCGTGACTGAGTGGATTTGTTTCTTGAGTATAATTAATCAGTCGAAATACACTTCATGTTGACGTGTCGTTTGGAGCTGAGTGTGCAGGAGTTGATGGAGAAAATCAC
>MSTRG.17861.1
CAGTTACATCGACTCCATTCATCGATGCCACTTACTGAGGGCTCATTTGAGGTCAAACACAGAACACTTGAAGAAAGAAAAATCTAGACCAATCAATAAAACGGCCTTAGACCCAGAGATTGCACTTCATGCCATGGCCGAAGGATGCCAAATCGAGTATAACCATACCAAAGTTCTCGAACTGGGATTTCGGACGTACACAAAGAGCCTACATGCCGAAGGCTTGACAATCAGCGCTCTGCGTGCATTAGCCGAAGCGACGGGGCGGGGATATTAATCATCCGG
>MSTRG.11159.1
GATCCCACCGTATGATTTCGAACTCATTATTTTTGCCCGCCGCGATATGTCCTCGTCGAACGGTTGTTCACTTCCGTCTGATGTTGTTGAAATGTCTGCTTCAGACGCCGCTGGTTTTTCAGTTGGGTGTGCTCAGGTGGTTGTACGTCATCTTATCTCTGGACGTGAGTGCACCGTGACGTTGGAAAAGCCCAAAGGAAATTCACTTGTGTCGGACTCCGATGATTTACTGCGCAAAGTAGGTGCCACACAAGTGAATGCGTGCAAACATTATCGGGGATGTTTTATGTAAGATGTTAGGTGCTCGGCAGACCAAGCAGTCGAGAGTCTGCATTGTGAGATGGAATGCATCCCTTACATTTCAGATTAACTAGGCTTCGACATTTTTATGGTTGATCATAAGACATCC
>MSTRG.4523.1
CGCCACGTTGTTTATTCTCAATGTGTTCTGTGGGATTTTTCAGACAACACATGCACAAGGCAAGATCAGAGTATACAGCTGTACATGTCAATGTGTGGTATTCACAAATTCTAAATTTATAAATCACAGCAACCTAAATACACCAGTAAAGTCATGTAGTGTTTCAGTAAACAAAAGTGGTAATGGTTGAGGCGGGAATTCCAAATCGGTCTCGAAATCGCTGGGGGCGGTGTGGATAGCTGGACAGTCGTGAGATTGCTGATATAAGCGACAAATGGACGGTCACTAACAAGTAACCGGGCGGAAGAGATGCAAAAGAACATTGTCAGAAGTAAAGCAAGCGTGGGGCTTTCAAAGTGCAGTCAGAGATACCAGCGGAATATTGGACACTGATCCAGCATTGGGTAACTAATTGTTGGGGAAGCATGTGAAATGAAGGCAAGTGATTCAAAGGTGATAATGAAACGGACCTTTTGTGCAGGTGATTACAGTGTCGTATGGAAATTCAAATGAAGGCGAAAAGCTTCGCAGGGACTTCAGTGAACTTTTGAAGAGCATGAATGGTGTATGGACATATAACGGACTATTAAAGAAAAGAAAAGCCGTCAATGAAACGGATTAGTGGAGACAAACGTCAATGGTTCGGCTAGGCAGAAGTTGGAAGAGTGTAAAATGTTTTTTTTGTATTTGATAGAAAATTGGTAATCAAATTATGGTTGGCTGCAGGTGGCTGGTATTCTGTTCCGTAAAGAACTTGGTTGCAGGTAGAGTGTTGTGGGAAGCAGGTAAAAAAGGGCTGGTTCGACGAAACGGGCAGCGGCAAGGGCTATGTTCCGGTCATTGGTTTCGTACTGCAACGCGGGAAGAATTGAACTGTTGGGTTGGATTATTCGGGAATAGACGTTGAGCGGATATGTTGATGGTGGCTGTCAGGAATCACCTCTGCAATCCGGTGAGACTTTCATGAGGTTTTGTTAATCCATGTACGGTGCCCCATGTAACGTCAGCAGGCGATAGTATAGGTTTAAACCATTGATCAAATCGTCCAGTCCTTACGGTAATCCGGAATAAACGTCGATTTGGCCGATGGATACCCAAGTAACCAATGCAATCTGGAACAGATCAGGAGTGCGGCAGTCTGGAGAGTGTTCCAGCTGTTGATTATGATTATCGTTTATTTGGAAGCAAGAAAATGAACATTTTGTTAGCCGAACAGTTGGTTATCGTTTGGCTAGTGGACAGGTCTATTAGGGATCCCTAGACGGAGACTGGTAGCTTTCTAGGGTAGTTGGGTGATAGTAGAGATTTGGGTCGATATTAGGTAGGCGGTGGATGAGAAGAGGATGTCCGTTTGGGAACCAGGAATAAAACAGTAGTAGATGGTATGGTCTGGAAGAAGAATGAGAAAATAGGAAGATAACAGTCTGGTCAGTTCACCAGCTGTGGTAAAGGACGGCAAACAGTAAAAAGGGGCGGGGGGGGATACACTGAGTGTTAAAATGAGGATTTTTCATGTGGGGGCAAACTTGCTGGTATTCGGCAGCGGCATACGGATTCCGGTTGGAATGGTGTCTTAATTTACCATGAGCATGTGCGCAGAGAAGTGAAGCCTAGTTGCTAATGAATGGTAATCCGTGTGGCAAGGCTTCAGTGTACGAGAAAGGCACAAAAAAAGCAGGATGGGACGGCTGAGTTCTAGCCTGAGCCAGGAATTAACTGAGAGCGAGCACCCATCGCTAAAGGACGGAACGGTTTTATTTATATATACGCAAATTGTGTGTAGTAAAATGGCACAATCTAGTTAGGAAGGGGGGCAAGTGAGTGGAGCATACCCAACGTATATATATATATATATGTATACGTGAGTGCAATCATCAGACGGGTCATGCGAAAGCGGTCGGACGCAAAAGACTATGGCAAGGAAAGTAAGATAGAGTGACGCAGCCGAGGATCAATGGTTAACGGTAAGAAGAACAAAAGTTAAGCACGGGCTCATCGGTGCGGCGGATTCTAAAGGCACATTGAGGCCATGAAACGTGAGACTAAAGGGGAAACGCCTAAGTGTGGCTAGAACTTTCAATGGGAAAGTTAGTATTTCGCCTAGAGTCGTCATTGAGCAGGAGTGAAGACCAAGTTTTGCATGAAATTACAGAAGAACCTTAGTTGGGGGATAGGGTGGGAGCAGAAATGGTAACGTCATAACTGGGTGTTAAGTTCAGTTAGTGAGTCACGCTGAGTGCGATGAATCAGACTGGATTTTCCAGTTCGAAATCGCAGAGGTGGTGAGCGAAGTATGAGTGGTGGGACCTAGTGCGGAAGAGAGGCATTGTAAGCTAAGAGATATCGAGGAGCGTTGAGTTACTCACCATGATTGTGTTATTAATTATAGAACAGTAGTGAGTATATATATATATATTGTATATAAAAATGTTATATATTTACACATATATACGTATATATATGAATAGGTATATATATACATATATATATGCATATATATGTATATATATATGAACAGGTGTATATATATACGTATATATATAAATGTATATATAAAATATATATTGCTGTATACGTGGGTGCAATCATCAGACGGGTCATGCGAAAGCGGTCGGACGCAAAAGACTATGGCAAGGAAAGTAAGATAGAGTGACGCAGCCGAGGATCAACGGTTAACGGTAAGAAGAACAAAAGTTAAGCACGGGCTCATCGGTGCGGCGGATTCTAAAGGCACATTGAGGCCATGAAACGTGAGACTAAAGGGGAAACGCCTAAGTGTGGCTAGAACTTTCAATGGGAAAGTTAGTATTTCGCCTAGAGTCGTCATTGAGCAGGAGTGAAGACCAAGTTTTGCATGAAATTACAGAAGAACCTTAGTTGGGGGATAGGGTGGGAGCAGAAATGGTAACGTCATAACTGGGTGTTAAGTTCAGTTAGTGAGTCACGCTGAGTGCGATGAATCAGACTGGATTTTCCAGTTCGAAATCGCAGAGGTGGTGAGCGAAGTATGAGTGGTGGGACCTAGTGCGGAAGAGAGGCATTGTAAGCTAAGAGATATCGAGGAGCGTTGAGTTACTCACCATGATTTTGTTAATAATTATAGGACAGTAATGAGTATATATATATATATATATACATGTATATATATATTTGTATATGCAAATATTACATATATATTATATATATATACATATAATATATATATATATATATATATATATATATATTACATATATATATATATATATAAATCCAACCACGGTTTGGATACTGAAGCAGTTTTTATGGCAATGTTGAGGTTGGTTTCAGGGCCGCATACGCAATATAACTAAATAAAGTTTATAAATCGTGGAGCGAGTGAGAGATAGTGACAACCTGTGGGGAGTAATACGGTGGTCTCTATAAATGCGAGCGCATCTGAAAGGATTTATTTCAAAGTTGAATTATCAGGATCCTATAAGTTGGTATGGATAAACAGTTAGTGGACGCAGACATGCTTACATATTTCGATGGCGGAGGCTAGGAAAAGCGGGCAAACAAAGCAATCAGAATTTTTAAAGCAGTGAGGTTATTTTGGAAGGTAAGGTAAAGAGAGAAAGCAAAGCAATGGCTTAAAATCCAAGGCCTATCTCGTAAGCTTGACGTTCGGTTACGTGAACCTTGAATAAGCGCAAAACAGTTGGGACAGTAAGGAATTGTTCAATAGCATGCACGAATGCATACTTTGACCGAGAAGATCTGATGTGCAAGGGAAGTTTATTCCAGATTCTGGAGTACGCGAAGAGAAAGAACTTAGAGCGTAGAACAGTCCTCGCGGAAGGTGTGGTAATAGTATACTGTCTATTCCGGAGTGAATATCCAGTATCTGGGGAGAAGCACAACTGGTTGGAGGAATGGGACTGCTTGGTCAATAGCTTATACAGAAATATCAAAT
>MSTRG.10070.1
ACCATTGCATGTAAATCCAACTGAAGCAGCTCACGATCCTCTTCTGACAGAACGGTGGGCCAGATTTTCACATTATCGGCATAAATGAGACACTGGGACCGCAAGGACTGAAACAGTCATTCAAAAAAGCAAGGGATAAAAACGGTCACAGGACAAAACCCTGCGGGACACCACTACGGACGGGATACCGCTGGGGCAGAGACTGTGCAACTCTCAACCAGAC
>MSTRG.603.1
AAAGGCCACAGCAAAGAATATCAACTCAGTACGAGGCGCGTTTTGTCCAACCTAGCCAGCCACAAAATATGCTCCTGCCTACATGCGAAGGCCGAATTCAAAAATATTGCCCGCATGCGCATGCTTTTCTAAAACAGTCACAGAGCGAAAATGGAAATGATTGTGTGTGTGTATGTGTGTGTGTGCGATCGATAGACGGAGTGAGTCAATAGGCCGAC
>MSTRG.6721.1
GCTGTACTGGGCGTCACTGACGATCTGCCCATCTTCTGGGGGCAAGACATGGCTCAACTTCGGTTCTGGTGATTGCTGGCATCTGGAATGTGTCTAGTAGTATGTCGAAAGTTAATTGTACTTCGTAATTGTTGATTCCCAGGGACGCTCACAGGGTGCGTAGTTGGTTCCGGTGGTGTATCCACATTCCATCTGTGGTATTGACCTCGTAGGTAACGTGCCTTATGTTTCGTGTCACCACTGCCACGCTCCATTTTGGGTTTCCAAGGTGGTAGTTACGTGCATAAATCATACTTCCAATGGGAAATCTTTTTCCTTCTGCGGTGACTGGTTGAGCTGTTGCTGGGAATAGCGCCTGGTGAATTGTGCACACCTTCCTGTTCATTAGCGCCTCAGATGGTGATTGACCGCCTGGAATGGCTGGATTAGGGGCTGTCCTATACGTAAAGAGGAATGTCCTGATGATCTCCCGGTTCTTCCTATCCCCGCATAATTTGCGGAGTGCCTGTTTGAAGGTATCAACGAATCGTTCCCCTTGGCCGTTGGACTGTGAATGGTAGGGTGGCGAACGGACGCGTTGGATGTTATGGTGTTGACACAACTCATCTAACAGGGGGGACGTAAATTGGGAGCCACTATCTGTGACGAGCATGTCCGGGAGGCCGTGAGTAGAGAAGATCGCTTGGAAGGCGTCAATGGTGGTTAGAGTGGTCGCAGGTGTTAGTGATTCGATCTCCGGCCATTTGGAAAAAGCGTCCACAAGGATGA
>MSTRG.11918.1
CAACCTCTGTGAGGGTGAACACAGCAAAAACCAAGTGTTTTATGGAAATGCTTTATAAATCTTGATGGGAAAAACGCCATTAGGTGTTTATTCTGTAACAGAAGAAAGGTATCAAAGCTGCGCCAGTGCACTCGACCATCTGGGACTTGTCAGGCTTCCACAGTGGTCAGCGACAATCAATCTGCTAACGGGCGACTCACCATCAAGCGAATGCATGTGAGAACTGATCCCCTCTCCCACCACTTATATTTTCACTCATCGCCTTATCTTGATTTCTGTTCTGTTCACCTAACACTGTTCATATAAAATGTGATGTAATGGCATGATTACGAATCACTGAAAACGAGCTTGTTCGCCACCTTGTGTTGTTCTCCATGTGCCCTGTGAGAATATTCGGACAGCTACCTGAATTGCAATTCAATTCAGAGATTCTACCCAAGGTGTTGTAAAATTGGCCAAC
>MSTRG.12712.1
GTACGGGTGGCGGGTTTACAGTGGCGTCAGTGGTCATGGATTCTGAAAAGAAGGTACTGAGCGCCTCAGCGATTTCAGCTGCAGATTTAATATGCGTGCTGTTTCCCAAAATTAGATATGGTATCCCTGTAGGCTCTCTCTGATTTCTGCTCTTCAGCAGTCGGGACAATCGGTACGATCTGTCGAAGGAATTCAAGGCCGAAAGCTCCTGCCTTCTCAGCAGTTCATTAGTCCGAAGACTGATGGTGACAGAGAGAGAGTGAAGTTGCAATAGTATGGAGAAGTCCTTGGTTTTATTGTAGATCTTCTGCAGTTTTGCATGTTTATTTTGCAGCCTTGTTTGGTAGGAGCCGCGGGCTTGAGAACGGTTGGTCCCGATGGTGGTGATTGCTGACAAGCAGCTATGTAGCTTATGGTACAGTACGTCACTGGCGAGCTGAGTGTTGTGCTGTAGGAAGTAGTCATCCCAGTTGAGGGATCGAAGCATAGACTTGAGGTTCATCCAGTTGATCGTGTGCAGGGGCTGTTGAGATGAGCTACGTATGGGGTCTATGGGCCCGGCTGTGAATCTGCAAGATACCATTCTGTGGTCACTGCCTGGGAAAGGGTTGAGGGCGGTAGTCATCACGTCCGATAGGCCAATGGTAAATATCGGGTCTAGTATGCTGTTACCTCTGGTTGGTGTCATTACGTGCTGGACCCAGCGCCCTGCGCGTATGGTCGAAACGAAGCTCGTGAAGTATTGGGGTGATGACATGGTGTCCCAACAGATATTAGGTGCATTGAAACCGCCAGCAACGATTTTTGACGAGGAGGGTAATAGTGCAAAGTGGTCAAAGGCTTTGACTACGTGGGCGAGGTCCGTGGTGTTTGAATTGGGTGGTCGATAAACGCAGCCGATATG
>MSTRG.16458.1
CGACAGTGAATTGATTCCGCTAAGTGATATATGCGAAGTTCTTGTTACAGTAATCAACTGGATTCTGTTAGAAGCCTGCAGTGTGGATGGATTATTGCGTATAATAAAAACTATCGCCGTTCAGTCGTCCTAAGTTGCATGGGTATAACGCTAATTGTTGATTCACTTTCCACTCCGTTTAGAGCCGCATAGGATCCATGAAACTGAACAAGCTTTCATGACCAAGTTGTGGAACTAAAACGATATGATGACATTGCATGAATAGGCAGGAAAAATCTATTCCACGCCCAAGGAGT
>MSTRG.12748.1
ACTGCGTACCATTATCCGAAGTGAAATATTCAGAAATTTCATGTCTCGCCTGAGTTCGTTAATGACCAACCGTGCCATTGCATTCGGTGGCAGATCGACTTTGAAGTAAACAAATAATTTTCCGTCTGCTTTAAACCGACTCACTAACTCTACTGAGAAAACTGTTCCGCCATCGAATTTAATTCGTTTTATTATACAAAAAGCAAACCGTTTATAT
>MSTRG.1359.1
CCTCTCTCTTCAAATGTTCACGAACATGATTCCGAATGTCAGAATTTTGACAATGCTATTTCAACCCTTAAGCCCCTGTAAGTCCACCCCAGAAATGTGGTTTTCGCTTGCTATCTCCTTACTAAATGCAAACAAGAGATTGGGCAGAGCATAGACCAGTTCGTCCAGAACACCAAAACACTCGCAAAGGACTGTGACTTTCGTCCTGTATCTGTCGAAGAATATCATGACGATTCTATGCATGATGCATTCATTACCGGTCATCAATCCAACTCCATTCGAAAAAGACTACTAGAACAAACTGCCCTGAATTTTCAAACGGCTTATGATATGGCTAGATCATTAAAGGCTGCTCAGAAACAATCTCAG
>MSTRG.17445.1
GATGCAAACAACGCATAGAATGTCGTTCTTTCTATTTCAACGAGAAGAATAAGGAATGTATGCTTTCGCTTTATGTGGATTCACTACTCCCACTGAGATATTCCGTAAGCCCAGGTGCTTGGGTGCGTTACGGACGACCTGATTGGTGATGCGAGCTCGATGAACTTCAGAATTACTCATCCATCACAATGCTCTATCTCACGATCGAACGGATCACAAAACCGGATCCCTAATACGTTTTCGCTAGTACAACATCACCTGGACTCATCTGGTTTTATGGTTTGGCTTCCGTCATCCTTTCCTCGATATTCAGTGTTCCAGTTACCTTATTCATGGAGAAACAAAATGGTATCTTTCTGACTAAAACGCCACTATACCGGACGTTCATCCAAAGTCATATACTCCTTCGTTCCAGTCATAAATGGCTGATCAGTTCTCCATATCTTATCACATGTCAGCTGTGAATTTTTCCTCATTTCTATTCC
>MSTRG.18636.1
CTGGTCTGTCATATGAGACTTAATTATTGCAACCATTCTGTATTTTCGTCGCTGGTGCTTTGTTATCGATCCGCTTTCCGGGTTCAGCCCTCAGCCCCATGCACCTGATGGAGCTAGCGAACGTGAACGGGTAGGGGGCTATCCAGCTTAGGTGGGTGACAGCCACCCAATGAAGTGCGATTACTTCTCCTGTCGTCGAGAGAAACCCCAGATACTCCATTCCTACGTCCATCTAGTGGAAGTTTTTAGGTCGGTAAACTGCTACTATCCCATCCGTG
>MSTRG.7405.21
GTTTGTATGAACTGGCCATTGGCGGTTTCAGTTTCACTTCGGGGACAATGTCGCGCGTCTACGTTGGTCATCTTCCTCCTCGCTGCAACGAGCGGGATATTGAGAGGTTTTTCAAGGGATTCGGACGACTGCGAGACATTGTTCTTAAGAACGGCTATGGATTTGTCGAGTTTGAAAACAAAAAGGACGCGGAGGATGCTGTTTACGAACGTCACGGTCGTGAATTGCACGGGGAGCGCATCATAGTGGAGCATGCTCGATTGCCTCCAGGATCTCGCGGAGGTAGTCGACGATCAGGTGGTCGTGATCGGAGGTATGCTCCCCCAACGAGGACCGAATACAGAGTTGTGGTTGAAAATCTCTCATCGCGTGTCAGCTGGCAGGTGAGCCCCGTTTCCATTGGTTGCGATGTGGCCGTACTCGAGACTAATCGTTTGTCATCCCGAATCCAGTCACCAAGCGTTCGTTGGTTTCGGTTGGCGTAGCACGCGTAGGAGTGGTCGCTTGCCATGTCGTGGTGGTCCCCCCTGAGTCATTTTGGTCGCGCCGTTCAACGGTCGTTCGGCTCAGGTGCTGGTCGGTATCGGGTTCGGTTTTGTCGCCAGTTCAAAATAACGCGAGGATTTGAAAGACCTGATGCGCAAGGCCGGCGACGTCACGTATGCTGACGCTCATAAATCTGCGAGAAACGACGGTATTGTGGAGTTCGCTGCGTATGAAGATATGAAAGAAGCGATTGAGAAGTTCGATGGCTATGAACTTTACGGTCGCCGCTTGAAGGTTTATGAAGATCGCCCGAACAAGCGCTCCCGTTCCGTATCGCGCCGCTCGCGCTCTGCCAGTCGTGAAAGAAAGTCGGCTCGTTCTAGGAGCCGTGATTCATACAGACGACAGAAATCTCGCTCTCCACGTCGTCGTCGTGAGAGGTCTGGTTCAAGTGAGCGAAACCGCTCTCCTTCGCGCGATCGTCGCGACTCTCATAAACGATTCCGTGAAGGGTCGATTGATGGTCGCTCTCGAAGTCCCTCGCACCGCACGGGGTCACACCACTCGAGAGACCGGTCGGCATCTCACCACACGGAGCCCCATTCGATAGTATGTTCAAATTTCCTATGATCCATTATCGTTTCAGGGCGCTGATTCACGCTCACCAAGCCGAAACGGACGAGAAGCAAGCATGAAGGATCCGGTGTCAAGACATTCTCGTTCTCGATCGGTGACCCATTCGCGCTCTAGAAGCAGATCGAGATCCGCTGGGTCAGCAACCCCGGAGCGCTCCCGTTCACGGTCAGCGTCTCATTCCAGGTCGCGGTCCAGATCGCAGCACAGCGGTTCTGGTTCGGAGCGGCATCGGTCTGATCACGAAATGGAAAACAATCGACGTAGCGATTCCGAACAAGATGGGAATGGGAGAGATTCCGACTAGTTGCATTTGAACTATCTTAACATCGTTTGTCTATGCGTATTACAACTTTTCATCAGCTGTGTGATGTTTTGGTGCGTTGAGTTTCTCTGGAATTATGATTGACTATCATC
>MSTRG.4571.2
GCTGGAACAAGCGCCCCAGCATCCCAAAACAGATAAGGGTTCCACCAAGTCATCCACCCGCGGGTTCATATTAACGACGAGTCCATGTGGGGCTGCTCCAGCTACTAGATTCACTTTCCGTTATTCAACCATACATTTAACTCTTTCCGCCATCTACCCATCTACCTCTACTGCTATGCATCCCGATATCCCCGGCACTCTTAGAAACACCATCAAACCTCTGAGCACACCCACTGCACTCTCCAATTCTCCACGGGAATGTATCTGGTGATCCCTCAGACAGCCACCGCTTGTCAGCCCGCCAGCACAGATGCTCCCTCAGAAGTTCACAACTCGTCACCCAAGGAGAAAGGCCTATCAAAGTGAAGCACGTGCAAACAATGAGGAAACTGGACCATCGAACGAAATGCCCCCGGCTTCTCATGTAGCTCTGAATCCTACTTTTCGACTTCGGCTAACTGCCTTTTTACTTCCACCATATTTTGTCCCACTCTATCTCCCCATTCATTTCCGTCTGCCTCATCGACCACTCAATACCCCAACCTTTGTCCAACCACCCCCTGGGAACCATCTCTTTGCTTCTTCTAACTTCCCTCTCCCACAAGACTCACCCATATCTTTTGGTCCAGCATTGCTACCCAACCGTGGTCGCTGTTTCCTACCAGTCCCCCCAAGAACATTCACCGCACTCTAGTTACTTCCTCAATCAGTACTTCCCTATGCCTACTTTCTTACACTAGCCATTCAGGCTTCAGCTATTCAAATCCTTGGAACAACTGGGGTCCCTCTCCCATTCCCGCCTCATTTGTCGCTAGAATTATCACATCCACTATCAGTACCAAACCCCCTATCATCTCTATCGTTATCATCACCACCAAAACCAGCATCGTCTCTTTCAGCCATACCAATAAACGCCTATTCATTGTGGAACTAAACCGAAACCATCCCCAGCATTGCTCAGACCTTTTTCTTTGATATTGTTGTCGTAACTGAAACTTGGCTAACGGATTCCACCCCGTCAGACTGGGTCTTTCTAGTTGGTTAACAAGTGTTTTGAAGGAACAGGAGATTGTTTATTCTATTTCAAAAACGCCTTACCGGACTTTCTATCCTCTCACACAACTTTGGACGCCATTCTCTGTGGTTAACGATTTTCCCACCTGACCTCTATCTTCACAGTGGTTTTATCTATCGGCCACCCGATTCCAACACTAATGACAATAATAATTTTGGTATATTTCTCGGCCACGGCCGAGATGCACGTGCTAGCGCATGATCATGATGTAACACGGTAATCAATAAGATGAAATATTCACAAATTCTAAGTATGAAAGTCAAGAGTATTGGCGATAGAAAAACGTAGCCAGCAACAGTTTGGATGGATCGTTCTAATAATGGTTTGCGCGGCAGTCTCGAACCAGTTTCGAATTGAGCTGGGCAGTGGTGCACTTTGAGATATCGGAAAACCTTTAAAACTGTGCCAAAGACGCATTATGAACGAGAATGATGCAAGCTGAAGAAAACGGCGGCCTACTAAGTTTCTGTAGACGGAGTAAATTTTGAACAAGAAGAAAAGGAAAAAATTATAAAGGAGTGTACCCTGGAAAATCGATGCATGCGAAGAGGATAGCGATCCATGAAGACGATGCAAACCCTGAATGACGGATTTATCGGAGTTCAATAAACGGAATGAGTTTCAAAAGAGGGGGACATGAGGCCATTTTCGTGAAAGTGAACACTGGTGGATGTGGGAGAAACGGTGGTCCATAAAAAGAAATGAGAAAGCGCAATTGGAGGGTCATCGAGAAGTGGAGAGTCAACTTCCAGCCGGCTACGTGCGTTGATCCTTGTGGCAAAGGCTGGAGAAAAATCCTACTAGATGTTTATGAATTGGAGCTGCACGGAATCCAGATAAATGCGATCACGTTTTCCGAGGCTGGTGGAGATAGTGGGACAGCATTCAAGGGGAGGCTCGGATTGAGGCCGACTGCAATCCCCTATATTTCAGGTTCGTTGTCTTCCACTATCTCGGTCGCCAAGGATGACACTCTGACTCGTGCGGACAGAGACTGAAGTGGAACCTACCATAGCAACTGGGATCGAAATCGGGCCACCCGGCAGGAACTACTCCCAATTGCTTATCGGACTGTTCAGCGTTTTCAAACGCAACCAACACGAATTCCAGTTCACCCGCATGCTGCTAACATACCGCCACACTCGGCCGACTGACCAACACACACTTTGCCCTGCCAGACTAAACGTACCTATACGATGTCGTACGTTACCAGAAACGACGGTGAATAACAATAAAGGCAAATGCGTCAACATATACATATATATTTGTCCATGAAACAGCATAATAAAGCTCACGTCC
>MSTRG.131.1
GCCCTCATAAAGGTGTATGGAAAGCTGATTACCGATTCAGAACGGCGCTGCTGTCCATATTGTCAATCCAAATGACAGGAACATGATAAAGTATACAAAAAGGTTAGCATGTGGTCAGCGTCCAAAATCTTCTCTACCACTCTTCTATTTAAGCGATTCGCGTATGGGGCGGACGGTCGACATGTCCCACAAAAGCCTATTATGGATCTAACTTCTGCTACGTGGGATACGCAAACTTTACCTACAATGGACAACTATTCGCCAGTTAGTCGAAA
>MSTRG.13808.1
TTCGAATGTACGGGACATGCGCAACGTGCACTTGACAGACTCATTAGAGCTGTAGCTCCATTCGGCATGAGCTTCGTACCTTCAAAATGTAAAGTAATGTTGGAAGACGGAACGTCAACAGTTCCGAGCTTGATTATCGATGGGGAGGTACCAACAGTTGTTGACCGCTTCACTTACCTCGGCAACAGCGGATGGGAGCACGGTATATCCAAGGGTCGACGGCGTACGCTGGACTGAAGCACTTGTGACACCGATGTGATATCTCGCTG
>MSTRG.11543.1
TCTGTCTGTCTGTCTATCTGTCTGTCTGTCTGTCTGTCTGTCTGTCTGTCTGTCTGTCTGTCTGTCTGTCTGTCTGTCTGTCTGTCTGTCTGTCTGTCTGTCTGTCTGTCTGTCTGTCTGTCTGTCTGTCGGTCTGTCTGTCTGTCTGTCTGTCTGTCTGTCTGTCTGTCTGTCTGTCTGTCTGTCTGTCTGTCTGTCCGTCTGTCTGTCTGTCTGTCTGTT
>MSTRG.17131.1
CAACTATCTGGACACACGATTGGCTCTAGCCACACCAGGTCCTGTGCAAACTGAACTGAATTGAACTGAACTGACCTGACCTAACCGAACTGACCTTGAAAATGACCTTTTGCGGTCTTTTTTTCAACGTTAACTCCAATGCATTCCGCACAGGAATAATGCAATACAACAGCTGCGCTGAAACACCCGCATTGCTCAAATTTGCAAACTGAAGTTTAAGATCCTTCAACGTTTTTTGTACCTCGACAACACGAGTTGTGAGATCGTTCATCACAGCTGCAAACACTGGACGCAACATCTGAACTTGAACAGACAAACCGGAGTTTTCCCATAAGTGCAACTTTCGGAAACTTGGTCTTTTGCGTTTGTTATCTTTGTTACCATTTTCGTCTCACTGGGAACAGAATATCGCAGTTTATATTAAACTTTCACATACTG
>MSTRG.13746.1
CAATACTCTCAAATTTCTCCAACTAATGATTGGGGGAATTTTTTGGACCTCACTCAGGAAGTTTAACAAACCTTTCGTGAAGAAGTTCACTGGTCATGCTTACTATACTGTATGTTGTGTCGGTGTGCAAACCTCTGGATTATCACCGGTCAGTGATCCGTCGATAGTTCAGTCCCAACGAAAAAGTAACCACGAACAAGTGCGAGAACTGTAACCAAAAATGAACA
>MSTRG.1558.1
ATTCGGCACCACCGCTCGTCTCCCTGGTGAATTTGTCGCACCCAAGGTGAGCGCACCTTTCCCCAACCTTGGAGACTACACTCAACGTCTCATGATCTACATGCGTCAGAAGATTGGTATTCCTGTCCGTTCGACAGATCGGCCGTCGTTTATTCCCAGTCACCTACATACGTGCACGCACGTTTTTCTGCGTACGCCGAGCCGCCGCCCGTTGACTCCAGCATATTCTGGCCCGCACAAAGTCATTCGGCGTTTAGAAAAAACGTTCATCATCGATCTCAATGGTCGGCAAGAAACCGTCAGCATCGACCGCCTTAAGCCAGCGTTCGTCGACTCGGAAACCCAGCCTACGCCGTTGCCCGTCGATGGTAAAAACACAGACGTTTGCCCGACCCCAACAACATCTAGCTCCAGCACGCGTGAGTCACAGGTCGACCCCCCATTACGTTCCACCAGGTCTGGTAGGCATGTTCGTTTCCCTGCACGATTCGTTGACTTTATTGTTCTTACATAGATTTCCCCTTTTGATTGCATACTGTATCCAGTTTTTCTTATCTCTTCTAGGGTCAGTCGTTGTTTACCTAGGAAGGATCTGGCACACCACTAACAATGGACATGTGTCACTATATGAACGTTACCATTTTTTGTTGTTGTTGTTGTTGCCTACGTGCCTTGTACATGGTTTGGCACGTCCCTGTCCCCACTTAAGGTTTCTAGATAGAGAGCACGGGGAGAGGATACCCCACCAGTTCACGCGTGAGTAACCTTCTCTGCCGCTATATATGGCCCAGAGGTCCTTAGATCACCTTAGAGGTGCTGAGCACAAACCTTTTCCAGCTGGAACTATTCAGCTGGTTTTTGGCTCAACTCACGACGCTCTCTTAGGTCGAAGTTCTCCTACTCGGTCGTCCTTCTGGAGGGGGACTGATGTAGCGGCTTCGCAGACACCAAATTCAATAAAATACAATTGCGAGCTTAGAGCTTAGGCGCGCTTTGTTTAAGTCCACCGGTGTAAAAAATAAGAACACGTGAAAAAGAAGAAGAACCTTCGTCACACTACTTCAAAACGGCAAGGCGCGCTCCAGCTCATCAGCTCTGGTGATTAGCTAGATCAGCCTCCCTTCTCCTGTACTTCATACAGGGCAATCAATACAAGTACAAAAACCATCAATCGCTGTCGTTCTGCGTCTTTGTTCGCTGGACGGGAATTGAGTCCACAAGTCGTGCGTTCGACCAAAGAATGACGTATCAGAGGAGTTTCACGGAAGATGCCGCATTGTCAAGTGGCCAGTCTTAGGCATGTTGCGTAGAATTTATTAACACTGCTATATTTCAATTAGCACAACACGACTTGCAACAACCCCAGTATCTCCACAGCATATGCCCGCTTACGCCTGGAAGCGACAAATACCACGGCCTACAAGCTTTCACAGGCAAACAATATTACCGATCTTCTGAAGCTGGAGGAAGATTTTTCAGTACTGGATAACTTTACAAGCACTGTAAATGACGATAATTTTGCATCAATATAAGATTAATGCACTCAAACATCATATGTCCACCGATCTTGGATCCACCATCAGCCGAATGCTTTCGTCCTTGATCGGGGAGAATCTGGCTCTCACGTGCAATTGGACCGGAACAACTGAGAAACTTGCGGTAGGAAGTTTCAAATTTCCTAACGCCGTCATTGAGGCCATGAAATCTACCACTCGTTTCCGGGAGTCTTCTACGCTGGAGATGGGGCGTACTATGAAACGATGGTTTAATGACACCAGAAATCGCGGCTTCGGTCTCAAAACCGCCAGAGCTCGGCGCGAAACAACTTGATGGGAAGCAGTTTGCTCAATAAAATCAGATCGTAAATACACCTATCTTATAAAACCTTTACTTTATAC
>MSTRG.8241.1
ATTCAAGTTTTCTGAACATGGCCGTAGATGTGGCCGCTGTATCACTGAAACGGCAGAACCGGGAGGACTCTGTACTGCTGGACCCGTAAGATTTACAGACCGGATGAGAGCCTTCATGAGTAATGACTGACTGGAAAGGGAACGCACCGGGTTGTAGACAGAACAGTTAGATTTCAGGATTTTCATTGATAAGAGATAATAGAAACTTTGGTAATAGTGAGTGATTTTGTGAATGAATGAGTAAATGTGGACCAACGACGAGTTAGATACATGGCGTGTACACACTCGTACTCAGTCACAAAGGATTCAGATGAGTGGTGGTTTTTTCGGGAACGAGTGAATAACCGGATCTGGGTGGGTGAAACAATAAGTGTACAAAAAGGTCCCACGGTTCAATCGTTGAATAGGGCTCTGTGTGTGTGTGTGTAGCTCGTCGGGTGGCCGATTTGCTGAGTAAGTGGCATATTTCTGAGCAAATGACCGGATCCAAAAGGTACTGGTTTATCGGTGCCTGCGCAATCAGCATAACGCCAGAGACGGAAAGCACAAAATGAGGAGGCAAAATGTAGATAAGTGAACTTGAAAGGAACGGATGAGCGACGGTATGCGTTGGATCACAGATCACTTCAGGTATGTTGCTTATTTGAAACTATCACAACCACGATCACAATAATGAGCGTTGCACCAATCATAGCCAGTATTCCCCACATCTTCATAATCTGCCAGAAGAACTTTCTCTGAACGCGGGTGGAAACGGCCTCAAACTGTCTTGACTGTACTTGTAACTCGTCCGCTCGTGTGTCAATTTCGGCGAGTCGAGTTTCCCTTTCTAATACGCGGCTGACATTCTCTCGCATTATACCGACAAACTCCTGCACCTTGGCTTGCTCTCGCCGAATACGATCGTCCCCACGGTAATCTTGCGGTCCATGAGCCGTATCCATGGTTCAACGGTAAACGACAAACAGCAAGAAACAACAACAGGCTGGTC
>MSTRG.17364.1
CTCACTCTAATTATTCCGTATTCTTGACAGTTGATATCCTGTTATAACCATTTCTATACCTAATGAGTCACGCAACCGATCGATAACCAATAAATTCTGTCCAGCAGTACTTTATTCGTCGGCTCTGAAACTGGTTGAATTTGCTGTAGTTCAGCACTTCCAAAACACTATCAAAATTCCGATCGACGAATACGGATTTGCGCCTAAACGTCGGTGTTCAACGACTGATGCAGCCGTGTGCGTACTTCATTTCTTTGCGGAATCCTCAGTGATTTGTGTAAATCAGACAGATACGCCTTTCACTACTGCATATAAGTATTTGTTAATGTTCAACGATTTTCGGTTCTCAAAATATTAAAATCTTCAGTCGTCTAGCTTACTTACTCAACTGATTGAATACTATTTCTCGGCAAGTTGGACGAAAACATTTCTGTCACCTCTCAAGCACTATCGGTTATCTTCATGCTGCAAGTTCTTCCCTTATGTTCGCCAGTTACATCAGCGACTCAATTGGAACCCACTGAGCTCGACTATACATATATGACAGTGACGTTTTTCGGA
>MSTRG.8075.1
CAGGGAGGATCGAGGTGGTCACCGGAGCATCCTTTTACTGTGATGCGCATTGACTGCGTACGACAAAGGAACGATATGCAGGTCTGTTGTTGTCCTGGAAAGTCACTTCAGTGGTTGTGCTCTCCGGTGCAAAATGTATCGAATCCGGACTTCTCGGTAAACTTGGTCATTGGCAGTGTCGTCCGGGAATACCAATATGGTCCAACCTGTTTTGTTCTGCATTGATTCTACCATCACACCACTTTTATTGGGTTCAAGGCTTTGTTTCCAAACACGCTTTCGACGATCATGTTTGAATGACAAAAATACTAACTCATGAGT
>MSTRG.11601.1
CAAACAGCTACGGTACCATATACAACAAGCTAAACAATTTTACAATGATCAAACCTTAATGGTGTTCATTCTGGGTTCTTGCACTCCAAGCCGAACCACATATCAACAACTACAGCTGGATCCCAGTGAAAGGTTAGAAGCAGAAGATGGAATCACCGAATAGAGTCGCTAAACAGTTTAAGCTGAATGACTCACGCCCAAGGCAACGGTGTAACTTCCATGTTGATTGAAAAATTCCTCTTATGCTTACGTTCATATACTTCATGGCCAATTTTGGGCCGCTTTCTCCAACTTATTCTTGCTGACACTGTTTTGTGGTCGAAAATTAATCTGCTTTTCGTACACTTGATTCTCCTTCTCATGCTCGTGCTTTCTTACTGGGATTAATTTGCGGACGTTTGGTATGGTGGTGGATTGCACTGACTCAACAATTTTGTTTGATTACGGCTTGGTTTCACTTTCTCGCTGACGTCTACCGATCGTGGACGTTCAGTCCGCTTTCGCTGATTTTTGACTGTCAC
>MSTRG.9460.1
CTTTTGAAAGTTGCAGTCTTCAGAGATTGGTGTAGAAGACACAACAACTCTGTACAGTAAACTGTGGCAGTGATTCTTCATCCATAGTCAACGTGTTCTGAAGTATCTGACAGTTCCTAAAGCACAACAGAAACAATAGAAGACACTGTGGAAGGATGGTTGCTCAAATAATACAAACTACTCCATGTTTCAGTTGGACAACAACTTGTTTTACGACATCGGCATATTCATTTCGATAATCACCTATCATTTGCCAGTATCTATCCACTTCGTCTACGGTTTACCTGACTGAACCTCATATGAAACACACTTTTACCTGACACGCTTTCTGCGCTGACCATTGATATAAATTGAAGTAGCTTATTTTGAAC
>MSTRG.17750.1
GTCATGTCCATCACTCGAGTCAGTCTGTCAGCGATGCTGATATTGATTGTTTATTGCATATTGGATTGTGTGTGCACTAGCTGTGCACCCATGGTCTCTAAATAATTCTTTCGTGCTCCCCAGCTCCTACAAATTTGGCGCACAGTAATATTCAGTGGAAATCCATGACCAAGTACGGACATAGGTTCACATAAACGTTTGATAGTTGAAATTGGCTTTGCCGTTGCAAGCCCTTTCTTACTAGTCAACGTGACATCCTCAGTGCGTAGGTGAATGTCCTTGCTCCTCGTCGTTCTTCTTGAAGTCTTTACC
>MSTRG.17874.1
GATTTTTCAGTTTCACGAAAAAAGTTTTTTTCTATGTTAGAAGGGTGTTCCGTGTCATGTCATGCAAAAAAACGATTACCGGTCGCCCTCATTATCGAGTGATCAAGAGCCTTTAAGCTAGAAGTACACTCCCCTCCGTCTTGCCACTTCCGTACTTTGTTCTTTATTCCTAGTTAATTTGTAAAGTGATGCCAGCTACCACATTTTCATCACCTCTATCAACCAGTACACCAAAATTTGAAGTAGATCATGACTAGCCGCACTCTCCAACCAAGCCTCAAAGTTCATCCAAACGGTTTCAC
>MSTRG.5531.1
CGAGTTACAACGAGTTTCGTGGTTGGTTCTTTGACCCAAGCTTAATCACCAACGATCCTCACGCCAATTCCCACGTCCAGACCAGAATTTGGTAATTTATTCAGCGAGTACCCTTATCTTGTCCGCCCAAACAACAACCTGCCTCCAATCACCATTGATGTGGCCCATCACATCGTCACACAAGGACCGCCGGTCTACGCTCGACACCGCAGGTTGGCTCCAGACCAGCTCTGTGTAGTCCGCTCCGAGTTCCAACGTATGCTCAACTTGGGAATTATCCGGCCTTCCGACAGTCCGTGGGCATCACCGCTACACATGGTCCCAAAGAAGT
>MSTRG.11302.1
GTTTGTTCGCTGATTCTCGGAGGGCGTAGTTCGCACGAAATGGTGACGATATGGCTCCGGAGGGTGGACGGTCATACTATAACTCATCACTGCTTTGTCCCAGTCGCTCTCTTCCCACCACAGGAAACGCAACGCTTCTCGTTCTCCTACCAGAGTCTTCACCTGATAGAACATTTCCCTAATGTTGGCAGACAAGACCACTTCACCCACTCTGAAACGGCACAAAACT
>MSTRG.12869.1
TTGCTGGCTAGGCTATATCCTTTACGTAGACGCCTTTGGTTAGCTCTTCAAATCGTCTTTCTAATCTTACATTATTTCTTCCAGTTTGTCATGATTGTTCTAAGGTGGCACTGTAACACCAAAAACGCTCAAGACCTGGTCCGGGTGAGGCCTGATCAACGATTCAATGCTGGATTCACCGACTGGTAAGCTTCACTCGTTCTGGATGGCACCTTGTGGCCTCAAAGCAAAGCATGGC
>MSTRG.17567.1
TGTAGCGGCTTCGCAGACACCAAATTCAATAAAATACAATTGCGAGCTTAGAGCTTAAGCGCGCTTTGTTTAAGTCCACCGGTGTGAAAATAAGAACACGTGAAAAAGAAGAAGAACCTTCGTCACACTACGTCAAAACAGCAAGGCGCGCTCCAGCTCATCAGCTCTGGTGATTAGCTAGATCAGCCTCCCTTCTCCTGTACTTCATACAGGGCAATCAATACAAGTACAAAAACCATCAATCGCTGTCGTTCTGCGTCTTTATTCGCTGGACGGGAATTGAGTCAACAAGTCGTGCGTTCGACTAAATTGGTGAGCCCGTTCCAAGTTATTATTAAATTTTATTTATTTATTATATCGTCCGTGCCCTTCAGCGTTCCTTTTGTTTTCGTTGTGCACATACGTATTGAGCCTTTTTTGGTGTTAATTTCGATCAGCCATCGTATATTTATTTTGCTGTCTATTTGATATGGATGACGCTAATTTAACTATGTCTGACCCTGCGGTGCCTGAAACGCTCTCTATTGCGCGCCCAGTGAAAGCGTTACCTTTCATTCCGGGTAATCCCTCTCTTTGGCTGACTCATCTGGAAGCACAGTTTGCTGCCTCCAGAATCACCTCCCAGCAACAGAAGTATGTGCATCTCACTGCCGAACTTCCTTTAAATATTCTTGAAGCTGTCGAGGATATCATCTCCAACCCACCCACGGACAAGCCTTATGATATGCTTCGCCAGGCTATCTTAGATCGCACCGGGGTCTCCGACTCAAACCGTCTTCGTCAGCTGCTAAGTGGCATTTCCCTCGGTGACCAGAAGCCTTCACAGCTTCTGCGTCGTATGCGACAGCTGGCCAAGGGCATCCAAGTTGGTGACATGATGTTGCGAGAATTGTGGATGCAGCAGCTACCCCAACAAGCGCAATGCACTCTGGCCCTTCTCGTAGATGAAGTCTCACTAGACAGACTGGCTTTGGCGGCGGACCGCTTTATGGAAACCGCCTCCGCCCAAATTAGTCAGTGTGTTCGTTCGTCCACAACCACTACGGAGGTGACTCTCACAGATTTAGCTGCACAACTCAGTGCCCTTCGGGCGGACGTGACCGCTATTCAGTCTTCACGTTCGGCACGTCGTAGCCGCTCCCCAACTCGCACCCGTCGGCCTATTGCCGCTCGCAGTCCTC
>MSTRG.18581.1
GGACTGCGTGGGTTCAGCTATGAGGAACACCTGGAAGTCACCAAGTTGTTTCGTATTGCCTATCGACGTCTTCGAGGCGAATAATCCGTGGTGAGTTGAGCCGGGAACTACAGTCGAAATTCCCGCTCGGGAATAATAACTGTACCAGGGGACACGCCCTGACGCTTCTTAAGGTGCATTCTACCATCTTACCGGTCATCTATCGATTGTCAAGGAGAGTGACCAATCTCTGGAATGCTCTACCGACCAAAGTGGTGGAGGACGAAACCGAGGTACTGTTTAAGAGGAAATTGGATCATACCCTGATACGTACGGTCCGCAACAAACGGTGACAGCTTTATCAGAAAGAACGAGATTCGGTGACAGGAATGTTACGCTCTACTTGACTAATAATGAAGGTACATAATCTGGAATAGAAGTCGGTACAATGTAAAATACGTAAACGAAACAAGGTACACAAACAAGGGCAATTACACGACATTCGCCACCCCGGCCGGAAAATTGGGGGTTACAAATTTTTTTTGTAGCAAGATTTGAGATGTTTATCAAGTTCTTTGTCTAGGCCTCTTGACTTCGTAAGCAGTATGGACGTGTTCTCTGTTGTCGTTCTAACAGTTGTGTGGGTTACTAAAAAACGGGGTGATGGGTGATGGGGCACTGTCTATATTGTGTATGACGGTGTTGTCTGGCTCTGATACTAACGAATGGTCTACATGTGGCGTGTCTCCGCCGACTGTTATAAGTGAGTGAGATTCGGGTGTTAATGCTGGTATGTCGCCCCGAGGGGCCAGGCGACGAATAGAAACATTATCTTCTCTGCCATCAGGCAGTTTTACAAGAGCGTAGTATGGATTGGAGCCGATAGGGTCTACTTCATCCGCCAAAGGGTCATACTTGGAAGATCGATCCGTGCGTTTGGGGAGTACAGGGCCAAAGGTTGTCAGCCAACTAGGCATAGAATAACCACTAGATGAGCGTCGAGAAAAGCAGAAAAGTCGTTCATGAGGGGTTGTGTTTGTTATGGTACAAAGTAATAAACGGATCGAATAGAGTGCATCCAGAAGAACTGATTCCCATTGTGAGATTGGAAGACCTCTCGTACGTAGACTCAGAGAGATAGCTTTCCATAGAGTGCCATTCAAACGTTCCACTTGACTGTTGGCCTGTGAGCTGTAGGCTGTTTTATGGCTGATCGCTACTCCTTTGTCTTGCAAAAACTGAGACAGTTCAGATGACATAAACGAGGATCGTCGATCAAAATGAATATAGGCGGGCATTCCGAATATCGCAAACAATCGACATAAGCAATCGATGACTATAGAAGACGTCATCCGGACAGGGAAATGCAAATGGGAACCGAGAGTACTCATTGATAATGGTGAGTAGATATCGATTGCGGCTCGATGAAGGCAGTGGCGCTTTGAATCCAATACTGAGTCTTTCAAATGGTTACGTGGCCTTGATAAGATTACATGCAGGCGGTTTGTAAAAACGTGGTTTCATTTCAACACAGACAGTACACCTAGAGATCCCGTTTTTGACTTCTACTGAGTATGGCAAGTTATTGGAACGAACGAAGTGAACCGTACGGATTATTCCGGGATGACAATGAATCATGGAGAATTTTCAAGGTGTTCCTATCAAGAGTGGAGGCACACGAACAACGAGACAAAGCGTCAGCACCCCGATTGTCGTTTCCGGCCTTGTAGATTATATCGTAGCGGTAAGCGGACAACTCCAATCACCATCCCTGGATCTTATCATTTTTGATCTTGCTGTTTTGGTTTTCTGCCATACACGAAGGCGACAGATCGCTGATCAGTAATTAGTTTGAAGCGAGCACCAAGGAGAAAAGTACCGCCACTTCCGAATAGCTTCGACGATTGCACAAGCCTCTTTCTCGATGGCGGAATGGTGTCGTTCGCTAGGAGTCAATGTACGGGAGAAAAAGGCTACTGGTCGATTGTTCTGACTCAGTGAAGCGGCTAAAGCTATGTCGGATGCGTCCGTTCCGACCACAAGTGTAACGTTATGGCCCACCCTCACAATCATTATGGTTTTCAATGCTACTTTCAGATCCTCAAATGCTTTTCTCACATGCGACGGTAAGGGGAAAATTGTGTTTCGGACGAGGGGGCTGATTTTGTCAGAGAAGTTCGGTATCCATTGGGAATAATAGGCAAACGTACCATGCGTCGTAATGATTTCATGTCGGTCGGAGGCGGGATATCACGCAAAGGCTTCATTCCTTCAGGATCCAGTTTGATTACGCCTTGTGTTATGTGGTAACCGAGGAGTCGAATTTCTGTGGCAGCTGTCATTGACTTTGCATCGTTCAGTTATGCCGTATTTGGCGACAGCCTTCAGGAAGCATTTGAGGTTCCGGTCGTGGTCAGTCTTTGTCAAGCCACACACAGTTACATTGTCAACGTAGGCGAAAGTATCCTTCAAATTTTCTGTTTTCAGGATTTGGATAGTGGTGCACTGAAAACAAGCCACGTCACTGGTGACCCCGAAGGGTATTCAGCAGAACTGAAAAAGATTGCCTGCTGCTTCGAAAGCCGTATAGAGCTTTTCATCTTCCGCGATTGGGATTTGATGGTACGCACTTTTGAGGTCTAGGGTGCTGTGAACAGCATACCCGAGCGACGTTCTACACCACATTGTCTATACGTGGTAGTGGATACGCATCGAGCTGCGCAAAACGGTTGATCGTCTGACTATAATCAATGACCGTTCTTTTTTTATGGTTTGCGTTTTTAGTAACCAAAACTTGGGCTCTCCATGGAGAGTTAAACGGCCCAATTATGCCATCGTCCAAGAGGTGTTGTATCTCCTCTTTAATGAGGCGCTCGTCCTCGAAGGAGTGTCCGCGGGATTTGGTGGCAACAGGCTTACAGTCAGGAGACAGATGAGCGAACAGGGGCGGAGACTGGATTTTAGCGGCGGACAGTCCGCATGGTAAGAAAAGGCCGCATATTCCCCCAAACGGTATTTCGATCTTTTCATGTAACCCGAGAAAATCGTGACGTCGGCGCATAGATTCTCCATGACCGACAGTTTTACATTTTCGTAGGCTACATCTTGAAAACGAATTGTTACACAGCAGTAGCCGGAAGTGACGCAGGACAATGCCGTCGTCGCCATGATAATTTTCGAGTCACAAGGGTGGACTGACCAATCAAATGAGTCGATGATTTTATGAGATATATGGCTATCGGAGCTACGCATATCAACCAGAGCTTGGAGCTCGACGTTATTCACATGAATTTTGGTTGTTGCGCGGGATAAACAAGCCGGGACAGCCGCCGTTATGACAGAGGACAATAGGGGAGAGAGGGTGGAGGTAATAGGAGGAGGGGCCGGTTTTGATTTGCACACGCGTCTGAAATGATCAGTCTTTCCACAAGCCTTGCAAACTGCTTCTCGATCGGGGCATTTGTCGCGGGGGTGCCGGGAGTAACCACGGAAATAACGTGGCTTTAGGTAAAACCGATGTGATCGGTTCGGGTTCAGCTGTTGGGGCAGGTGCAAGTTGTACATCGGGAATGAGGGTTAGAGGGGTCGTGGACGAACAAGGAACGTTTCCATTCCTGTAAGACTGTGGCTGTTTTTGAGCTGCCTCCAGTGATCTAGCTATGTCGTAAGCTGCCTTAAACGTCAGTGCTGATTGTTCCAACAATCATGTTCGAACGGTGTTAGACTGCAATCCAGTGATAAACGCGTCCACGCATAGTGTCATCGCGATGCTTTTCGGCGGACACCGAGCGGAAGTCGCAATTTTTAGCCAATGACTTGATAACCTGGACGTACTGATCAACGTTTTGCCCGCAATCTCGTTTAAATGTAGCGAGTAGATACCGGGCGAAGACGACACTTTTTGGGCGCACCTACAGGGACTGGAGGATTGAAATGGCGCTGTCGAAGGTTTCGCACTTCGAAATATGCTCGTAAACTGACGGTGAAAGGAAGTTGATGAGCATATCAAGGTTATCAGATTCATCAGACTGTATTCGTTTCAAAAAGGCATTGAAAGTACGGAGCCAGTAAATCCACTGTTTAGAAGCATCCGGAGCATTGATATCGATGTCGAACTTGTCCGGTCGTAGATAACGGTCCGTGATCTTATTAGTCAAGTCGAATAACACGTACGGTTCGCAACAAACGGTGATAGCTTTATCAGAGAAAACGAGATTCGGTGACAGGAATGTTACGCTCTACTTGACTAATAATGAGGGTACATAATCTGGAATAGAAGTCGGTACAATGTAAAATACGTAAACAAAACAAGGTAAACAAACAAGGAACATTGCGCGACATACCCTGAAGGATTATCGGCAGAGTACCCACATCTAGCCGAGTCAATAGAGTACGATGCGATGAGGCTCATACGGGATAACTTCCTACTACCCTTTACCTGAAAACTGACTGAAGACTGAACTCTGCGCCACGCCAGTGACGTGTGCAGTTGAGCTCTGCGAATTTCAGTCATTTGTG
>MSTRG.3210.1
TCCGCAGCTGCCCCTGGTAATTGCCTGCTGTTGTCCTTATCTCTTGATTTCAACGGAGCGAATACCGCAGGAAAGAAGATACCACAAGAACCGGGAACAATTGGGCACTAGCCTCGAACCCGTGTACCACCTCAAGACCGCAAGACATGATTGCTTATGCACTTACTGTGCTCCAGCTTACCAAGTTTTCTTGTGTCTTTGCAGATCGTGCATGAGCAACACCCACTGCTTGTGCATGGTCGCTAAAAATGTACAACCCTTCCCACGAATTTTGACGACGGATCCCGCCAGCTGACGTACCAGAATAATGTACAAACACTGTGGACGGTGATTTTCCGTTGGAGGAGCAGTATAACGCGTTCAGATATAAATCGCCACGTCTATCTTTATCGGTGTGTGTTTATGTTTGTTTATTCACTTACTAAACTCCAGGTCGCCGAGTTTTCTTTCTGTCTGCAGATCGCGCACGTGCAACCCCCGCGAATAACTACATACAGCCTACAGCAAGGCCAGTTCAGTTTGCACAGGACTTTATGTGGCTCCATGGAACCAATCGTGTGCTCAGATAGTTGTTGTCCGCGCGTTTCCGTAGTTGTTAACACTGAGTGATATTTTCTTTTGTTTTGTGCAGTATCAGTTCTGGCGGATAAAGGGATGGAAAACTGGG
>MSTRG.15867.1
GCGAAAGACGACAACAGCACACCGCAGGCCCAAACACTACGCGCTGCCAATGGCACGGCCATCCCAACGTTTGGCCAGCGGTCGCTCACCTTAAACTTGGGTTTAAAGCGAAATTTTCGTTGGGTATTCATCATCGCCGACGTCCCGTACCCAATTATGGGCATTGACTTCCTGCAGCACTTTGACTTGTTAGTTGATGCACGGCGCCGCAGAGTGGTGGATCGTCAGACCACTCTCGCTGTTGCGGGTCATAATTCGCGAGTGAATCAC
>MSTRG.15248.1
AGTGTTACGAAATTTGAAGACGGCCACGCAACTGGAAGAAATCGACCTGGTGGACTTCGAGGACAATTAAAGACTGTTATTACCGGAGACTGAATTTGTGCCACATTTCCTTGGATAAACTTTCATCTGGCAAGTCGTCTTCTTCTTTCTGTACGTTACAAACTGGTGCCGCGACCCGGGAGAACAATGTCCAAGAAGCCAGCAAAGTATTCCAACTTGGAAGAGGCAAAAGAAAGTGAGTCACAAGGGTGCAGATCGGCAGATGCGCCAGTGGAAGAGGTTACTCGGAACTTGGCGGGGTGCTCAATTCACAAAACGCAACAAATACCGACCCCAAGTGCCCCCGAGAAGTTTAGTATCGGCGGAAACTACAATAGATGGGAGAGCCAAGTGCGTCGGTACATCAGGTGGTTCAATGCTGATCAGCAAGAAGATGTCATCATGAGCCTCCTAGTTGGAGAGGCGTATGATATCGTCGATGAGTCAGACGTGTTTAGGGATGGCGATTGCGATCTCGTCTTCAAACGCATTCGAAAGTTGCTGGATGCACCGGGTCATCCAGTGGAGTATCGAGATCAGTTACATCAAAGGCGACAGCTTCCAGGAGAGGACGTCCGGTCTTTTGCGCGGGAGCTTAAGCACCTTGCGACGCGAGGATATCCCGAGGGGGATAAGGCTGAACTAGAACGGCACGTCCTGGATCGGTTCGTTGAGGGCGTGTCCAATAAGTCTGTGAAGAGAACTCTCCTGAAAGGAAGATTTACCGAATTGTCAGAGGCCGTAGCAGCGGCAGAAGAAGAAGAAAGAATGGAGAGAGTGTTAACCAAGTCGACCACGGATCAAGAGTGTTTCGCCGTTCAACGACAATGGGCCCAGGTGACAAGGGGATCACGCCAGCCGGGATTGAGAACCAACAGAGGCTGGAGGGGCCGCCGCGCTAATCCATGGCCCACTCCCAACTACCGTGGATTCGGTACGCGTGGGCGGTATCACAGGGCGGTACACCGACCGGCGGTGCAAAACACGGCAACAGTGGTCGAAGGCACTCAGGCACTGGACTCGAGGCAGTCACTGCCACAGCCAGGTGAGTCCATTATACCAGTCGTGTCTCTGCTCACCAATTGTTCGGATACTTTTTCAACTTTGATTCGAGTTAATGATGCTGAGCTGTGCGCTTTAATTGATACTGGAGCCACCCGTAGCCTTATCAATGCGGCTGTAATACCCCATCTGGGTGCAGTGAATCTAAAACCGTGCGGGTTTTCACTGACTGGTGTAAACGGTGGAAAACTGAACACCGTGGGGGTGGCATCATTCTTAGTGGAATTTGGAGGGTTAGCTAAGCCGCAGCCGTTTGTTGTTGTCCAAGGCATCTCCTTCGACGCAATTGTAGGAAAGGACACCCTGCAGAATTTCGAGTGCATCATAGATGTTCCAAAGAAGAGACTTTATTTTGGTTATCAAACGAAGGAGTGCGGGGAGTGCGGTCGCAGAAAGTTAGATGTCTGTTCTGTGGAGTTTTCTGAGAGCGAACGCAGACGGCGGTTCCAAAGACTGTTGGAGAATAATGGAGCCATGGAGAAGAATGAGAGGCTCTATCAAATTTTTGTCAAATTTAGCGACTTGTTCATGTGGGATGGCGAAAAGTTAGGGAGGACCAATGTAATCAAGCATCGTATAGACACAGGGGACGCTGAGCCAATTAAGTTGGCCCCCAGAAGAATACCAGTGCATTACCAAGCAGAAGTACAGCAAATAGTGGAAGATATGCTGAAAAATAATATCATTCAAGCATCCCACTCCGCATGGGCAGCGCCAGTAGTACTAGTGAAAAAGAAAGATGGCAGGCTAAGGTTGTGTGTGGACTACCGCCGGTTAAATGCAATCACCAAGAAAGACTCGTACCCGCTGCCAGTGATGGAAGATCTGTTTGATGCCTTGGGAGGTGCGCGGTATTTTACCACCCTCGATCTAGCCTCGGGATATTGGCAAGTAGAGATTGAGCCCGAGGATAGGGAAAAGGCAGCTTTTGCCATTCCATCAGGTTTGTACGAGTTCCAAACCATGCCGTTTGGATTGACTAATGCGCCCGCCACATTTCAAAGGCTAATGAACCACGTGTTAGAAGGATTAACGCCGTCCAAATGCCTTGTCTATGTCGATGATGTGCTAATCCATGGGAAGACGGTAGAAGAACACCTTACGAATTTGGAATTAGTGTTAGAACGGATCAAGGAAGCGGGGCTGAAACTAAACCCAGCCAAGTGCCGGTTTTTCAGAAGGGAAGTCAACTTCTTGGGTCATATAGTTTCTCAACATGGAATAAAAACTGACCCCAGCAAGATAGATCAAGTCCTGAATTGGCCAACGCCCCGTTCCGTTTCCGAGGTACGAAGCTTCCTGGGCCTTGCCTCCTATTACCGTCGTTTTATAAAGGATTTTGCAGCACATGCGTCACCGCTAAACGCGCTCCTGCAGAAAAATGGTAATTTCGCCTGGGATGATCAGTGTGAGGAAGCCTTCCGATATTTACGTTCCATGTTGTGTTCATCGCCGGTGCTAGCGTTACCAGACTTGTCCACGAACGCCGGCGAATTTATCCTAGACACGGATGCAAGTGACGGCGCTATTGGGGCAGTGCTATCTCAAGTAGGCACAGATGGCTACGAGCACGTAATAGCATTTGGCAGTAAGACGTTGTCAACTAGAGAAAGGAATTATTGCACCACACGGAAGGAGATGCTGGCGTTAGTGACTTTTGCGAAGAAATACCGACACTACTTGATTGGTCGGCCGTTTCGAGTGCGTACCGACCACCAATCGCTGTTGTGGTTGCAGAACTTCAAGGATCCACAGGGACAGATTGCTCGATGGCAGGAGCAATTGCAAGAGTTTGATTACATCTCCGAGCATCGACCAGGTAAACGCCATGAGAATGCTGATGCCATGTCCAGACGTCCAGTAAGAAACCATGGGGAGTGCCCGTCCTGCACCGTCAGCTGTGTGGCACAAATCAGTCTCTGTGAGGATACCAAGGGAGAATGGATCGCGGTGCAATCAAGCGATACGGACACCGCACTCATATACGAGAGAATTAAAGCTGGAAGTACAAAGCCAACACGCCAAGAAATAGCAGCTTCTAGTCTATGGACGAAACATTTATGGAGCCTCTGGGACTCCTTGAAGATGGTAGATGGCATATTGGTTTTCCAATATGGACCAAATTATCCGGTTAAAATCATTGTCCCTCGAACAATGATACGAACAGTCTTAACAACACTGCACACAGAGTTAGGTCACGCGGGCATCAATAAGTTGGAACACGCTACTAGACAGCGGTTCTGGTGGCCATATCAGCGTAGAGACATCCTTGACTTTTGCAAGACGTGCGAGGGATGCGGCAGCCTCAAAAATCCTCCAACCAAACATCGCGCCCCCCTTCAGCCAGTAGTTGTCGGCTTCCCTAATGAAATGGTGGGAATGGACATCGTTGGGCCACTACCAATGACGCGCGCAGGCAACAAATACATCCTAGTGCTAGTCGACTACTTCACAAAGTGGTGCGAGGCTGTTCCCTTGGGCACGATTGATGCGCGCACGGTGGCCAATGCAATCCTCGAGTGTTGGGTCTACCGCTGGGGTGCACCATGTCAACTACATTCCGACAAGGGGTCAAATTTCGAGAGCTCCCTCATTGCTGAGTTATGCAGGTCACTTAAAATCGACAAAACCCGCACTACATCGTATCACCCACAAGGCAACGGATTGGCGGAACGTACCAACCGGACGCTCATTGCCTTATTGAAAGCGTTCGTAGAAAGGAATGACGATTGGGACAAAAAGCTGCCTAATTGCCTGTTAGCTTACCGTAGCACGGTCCATGCGTCGACTAATCAAACACCAAGTCTGTTATGGACCGGTCGAGAAATCCGACTGACAACGGACGTTCGTTTACCCATCAGCAATAATCTCCCCACCTCGGTAACCGAGTATGTGAACGAGCTACGAGAGTCTATTAAACGCGGGGAGGAGCTAGCACGCACACACCTGAAATCAGCTCAGAGGCACCAGAAGGAGTATTACGACAAGAAGGAATTCGGCACCCCGCTGCAACCGAATGATTTGGTATGGATGCATAACACCGTTCCCACAGGGGGTGTGCCAGCTAAGTTGTCAAGACATTGGAAAGGGCCGTTTGTGGTCGAAAAGATATTGTCAGATTGCACCTGTGTAATTCGTAATGCATCGCACCCTGGTCAACCATCGTTTGTGGTTCACTTTAATAAGCTCAAACCCTATGAGACCGAAATTCGCCCAGAAAGCGGTATAGTGCCACCAGTACAGTTAGAGCTGGAGGTCCCCGCGGAAGGAGGGAGAGCTGTGGCTCCGGGGACGGAGCCAATTGGGGGAGAGTACAGTGTTACGAAATTTGAAGACGGCCACGCAACTGGAAGAAATCGACCTGGTGGACTTCGAGGACAATTAAAGACTGTTATTACCGGAGACTGAATTGTAATGCGCACTTCTTCTTTTACTGTAATCACAATTGTAGTGTGCCACATTTCCTTGGATAAACTTTCATCTGGCAAGTCGTCTTCTTCTTTCTGTACGTTACATT
>MSTRG.5577.1
GGATTAGTTGAGCGTACTAATCGGACACTGATCAACCTCCTCAAGGCCTTCGTCGAGCACGGTACTGATTGGGACACGAAAATACACTTCTGTTTGTTAGCGTATCGCGGTTCAGTGCATGCGTCAACAAACCAGACCCCAAGCTTCCTTTGGACAGGGAGAGAAATTCGACTTCCATCAGATTTGCGATTACCCACAACTGGCAATAAAAACACTACGGTAGTGGAATACGTCAACAAACTGCGGGACACAATAAGAAGCGGTGAAGACCTTGCTCGAGCCCACCTTCAGACAGCACAGAGGCGGCAGAAAGAGTATTATGACAAAAAGACGTTTGGCGCCCCATTACAAGCCGGCGATCTCGTGTGGCTTCATACGTCAGTAACCACCGGGGGGAACCCAACTAAATTTGCCGGGGGCTGGAAGGGACCCTTTCGTGTTGAAAGGGTTGTGTCAGATGCAACCTGTGTCATTCGGAACGCGTCGCCGAATAGTAGTAACCCATCATTCGTTGTTCACTTCAATAAGCTGAAGCCCTTCGAACAGGTAGCTCAGCGAATCAACCCAACCAGTGGGATTTCGCAGACCGAAGACCAAGGCGCAGTGCCACCAGTACAGTTAGAGCTAGAGGTGCCGATCGAAGGGGGAAGAGCTGTGGCCCCGGGGACGGAGCCTTCTGGAGGGGAGAGCTGTGTAATAGAAACTTCGGGAAGGTCGCACGAGTATGGCGAATTGAAGTAATGAATTTTCTCTTCCGTTTCAGTTGGTCGTATCAACCTTGTACAAACAAAGGGGAAACTGGAAGAAGGTGAAGAAACCACCAATCTGGAAGACGGGGCAACAATTCAAGAGGACTGATTCGTAATGTGTTTATATTTGTATTTTTACATTAATGACAGTGTGCCACATATTTCAGATAAATCCTTACATTACTGAAGTTCGTCTTTTCGCCT
>MSTRG.1683.1
ATTTCAGAATGGTACATGTTACTGATCCTGAATCTAAACTCACCTTTTTATGGTCTGCTGTTTTTCCCATATCCACCAGTATTCACTCTCACAAAATTGGTCTCATGCCCCCCTGCTTCAAAACTCATTCCGTTTATTGAACTCCGGTAAATCCGTCATTCAGGGTTTGCATTGTCTTCATGATCGCTATCCTCTTCGCATGCGTTGATTTTCCCGAAATTACTTCTTTACAATTTTCCCCCTTTTTTCCTCTTGCTCAAAAATTTAC
>MSTRG.8329.1
GCAAAAAGTGATACCTAATAGACAAGATGAAGAGATTTTCACTTGGCTAGTCGTAATCCAGAAAAATCTCATCCCAGCAGTCGTTTAGCTGTCATTTAAACATGAAGATGCTACCTGCTGCTACCGTGTTGGGTGGTGGTTTATTCCGGTGGTTCGTTAGGAGGAGAGGAGAAACGTGTCCCAGGGCTTCTGATGACCCTAGGC
>MSTRG.14784.1
CTTCGATGCCTGTTTTGCAAGAGAAGCCGTGGATGGCAAAAGTATCGAGAGACCGGAGACGGCTACGTTGTGTACAGACAGATAAGAAAACACTGTCTGTGAAGGCAACTAAGGGAGACATGTTTGAGGAGGGCTGGCAGCCGACTGTGTTAAGGCGCTCAAATGATTGTTCACGTATCTCAAATGTACGAGAGCGATGCCCGGA
>MSTRG.13243.1
AAAAGATGTCGCCTCACACAGGCCAACGTGAACAAGTTAATCAAACTATCGAGGACATTTTTCCCGTTCATTTTGATAAAGCCTTCATCTAACCTAAAATATCGCAATAATAAAGCGAATATTTCATGAGTTCCTGTCTGGTAGACTTCGCATTTTTGTGACAAACTTTCCATCGCCAGCCGAGGCCACAGTATTAATGCGCGACTGGACTGTCAAGCTCAGCGATCTAGACAAAACCCATCATCAACCTAAGCTATGATCAGCACCAGTGTTCAAAACCGTTAAAAAAGCGCTGTTGAAAAGGCCGCTTATCAGTAGTCCGTGGTCGTCTGTCCCCTTTATGTGAAACGTATTGAATTATTTTCAAAGTATCACTTTGAAAAATGAGTTTCGTTAAGTTACATTCGGT
>MSTRG.4521.1
CCCCGTTCGATTTTGAAACTGAGGACAGAGGACTCGCTACGCCTAGTTTACCCGTAGTTCCTTTCGTCTGAGTCCTTCCAGACTTCTTACTGGTCATCCATACAACATCCGCACAGGAAAGTTTGGAAAACTCCTTTTCCTCAGGAGTGCTAGAGCTCCCTTTGGTTGGTGAACTTTCTTGCCTGGTTTCAATTAGTTTGTGTGTATTACCGGATGGCTAAACATGCTTGACGGCG
>MSTRG.3822.6
CTGGATAACTTCAAGACCGGACCATGGTGCTTCACTATATTTTGCCTCTGCGGAGAAACATACCCAATCTTAGTGCAGTGGTCTCCCGCCTCTCTTTGGAGGTGGCAAATGTGCCCTCCAGCCAGCCTGCAAAGGTGCAGTATGAGGCGGATGAAGTAGGCTTTCTTTATCTTATCGACTTCATTTATTCTTTAGCCTGTTTTCATGGACGATCCTTACAGAAAGGCGAAAAAACGTTGCTTCTTATGTGAACACAACATCGATTTAGATTACAAAAATGTCCGATTACTTTCACAGTTCGTGTCGCCATATACTGGTCGGATCTATGGTCGTCACATCACCGGTCTTTGTATCCCCATGCAGAAGCGCATCTCAAAATTAATCACTCGGTCTAGACAGTTTGACTGGATAACTTCAAGACCGGACCATGGTGCTTCACTATATTTTGCCTCTGCGGAGAAACATACCCAATCTTAGTGCAGTGGTCTCCCGCCTCTCTTTGGAGGTGGCAAATGTGCCCTCCAGCCAGCCTGCAAAGGTGCAGTATGAGGCGGATGAACCTGTTTTCATGGACGATCCTTACAGAAAGGCGAAAAAACGTTGCTTCTTATGTGAACACAACATCGATTTAGATTACAAAAATGTCCGATTACTTTCACAGTTCGTGTCGCCATATACTGGTCGGATCTATGGTCGTCACATCACCGGTCTTTGTATCCCCATGCAGAAGCGCATCTCAAAATTAATCACTCGGTCTAGACAGTTTGGGTTTATGCCATTTGAAAGCAAGGAAACGGTGTTCTTGAAGGACCCACGAATAACGATTAAAAAGTTCCAGTGATATCCTGAACGAAAAACGTCTGTAAATCATACTACTGGATAACTTCAAGACCGGACCATGGTGCTTCACTATATTTTGCCTCTGCGGAGAAACATACCCAATCTTAGTGCAGTGGTCTCCCGCCTCTCTTTGGAGGTGGCAAATGTGCCCTCCAGCCAGCCTGCAAAGGTGCAGTATGAGGCGGATGAACCTGTTTTCATGGACGATCCTTACAGAAAGGCGAAAAAACGTTGCTTCTTATGTGAACACAACATCGATTTAGATTACAAAGTGATGACATTTCTATGATAAACGATCGTCTGTAGAATGTCCGATTACTTTCACAGTTCGTGTCGCCATATACTGGTCGGATCTATGGTCGTCACATCACCGGTCTTTGTATCCCCATGCAGAAGCGCATCTCAAAATTAATCACTCGGTCTAGACAGTTTGGGTTTATGCCATTTGAAAGCAAGGAAACGGTGTTCTTGAAGGACCCACGAATAACGATTAAAAAGTTCCAGTGATATCCTGAACGAAAAACGTCTGTAAATCATACTGTGAATAATTAGCTTCTGTGAAACTTTGTTTTGTTGATTTGATATTATGAATTTCGTGTTGGAATATCTGACTGTTGTCGA
>MSTRG.3191.1
GAATTTTTCTTTGACCAAGATGTCGGCCCCTACACTGACAGTTAGGCTGACTGAAGAGTCGTTTTGTTGAAAGTTTTCACTTATCTCTATTGCACAGAAAATTAGGTTTTTGTCATGGTGATCCTTTCTCTGTGACATTTTTAATTCGTTTTTTTACTTGCACCTGGAAGCACTCAAGCACCCACCCACTTTACAGAGAAACATTCTTCAAATTGCCTCCGTTTGAAGCATCCGAAAGGGTACCATGA
>MSTRG.1196.1
GGAAATGTGAGTCACCGGACCGGGGATTAATCCCGACACTATTTGACAGTGAATCTTTGCGAGTATCGACCGTGTTATCAGTGGGAGTATCATGGGTGGATATATGGGGCAAAGAGAGGTGGTTGAGGACAGAAGACAAAGGTTGAATAAAAGAGAGGGAACTCTGAGAAGTAGCCCACTTATCACTATCTACCCCACTCGATGCAAAGGGCAGCGCGGCCCTGATTATCCTGCACGACGACCGATGCAGTGTTGGATTCTTGGTATTCGTGCAGTTCATGGGAGATGTTGGACGAGTACTGATAGGGTGTCCAGCCACAAAGCAGGAGAACGATTAGAGTCCTCATCCAAAGCCCTCAGTTCCAAC
>MSTRG.1666.1
ACGTCTTCGTGGTTGGGGTCCAAAATATCCGTCTACCAGTTGGCTGAAGACACTGAAGGATACGGCAGTGAACCGTGAACAGTGACGATCATGTTGTCACTTCCTGTCAAATCAGAATGATTGATTGGTGTACGTCTGTACAGTTAAACTGTGTGTTCCGTGTGTTGACTACTAGGGCGTTCTTTTCTTTTCCCACCCGTGTAGGCCTA
>MSTRG.8224.1
GGGAGTTTAGCTCTTTATCCGCTGACAGTGTTTCATTATTAGCTCCGGTAAAAGAGAAACAGCTTGTGAAGCAGAAACGGCTACAAAATGAGCATCGTCCAATGAAAGCCAGAAATCCAACTTGTTTGGCGGTGAATAAACTGAAGTTTCCAGAGAAACCGAACGCCATTTATTTAGTGGATGCATTTGCGTCTCTCGGTCAGTCGGG
>MSTRG.9080.1
CAGTTGACGTCATCTTCGGACATCGGTATCGATGGGCCCACATGGAAGCCTCGCCGCACTCAGTGCACGGTACAGCACTCAACGCCTGCTTACGCCGACGGTATCTTTGTCACTTGCTTGGACGGTCCATGTGAGTTAGCTGTCCATTGTAAACACAGAACAGTGGTAAACACTAAACCACATTTATCTCCATTTGAAATACGAATATGATGATTACAAACAAATATC
>MSTRG.9791.1
CGGGAATTCATCATTTTCACAGATCACAAGCCACTACTGTATGCTTTCCGCAACGCGTCTGATCGTCATTCCCCACGAGAAATTCGCCAGCTGGATTTCATATCGCAATTTTCTACCGACATTCGTCATATCTCCGGGTCAGCTAATGTGGCTGCAGATACTCTTTCCAGGATCCACAGTCTCGGGTCGCCCGCTGCTCTCGGTATCAATCTCGAGGACCTGGCACAAAGCCAGCAGGATCCTGAGTTTCAACAAACCATTCGCGATACAAGTCTCCGAGTGCGGGCTTTGCCTCTTCCGTCATCTGCTGGCACTATCCTCTGCGACACCACCTTGGATCACCCAAGGCCAATCGTACCACTTTCACATCGCCGTCCAATTTTCGATGTGTTGCACGGTCTATCCCATCCGGGTATCAAGGCCACATGCAAACTAGTCCGTGCCCGATTTGTTTGGCCAAACATGGATCGCGACGTTCGTCAATGGGCACGTGACTGCATTGCTTGTCAGCGAGCCAAAATACAGCGACATACCACCAGTCCAGTCGGAAATTTTGAGACTCCAGACGCCCGTTTCGCTCACGTGCACGTCGACATTGTGGGACCTTTGCCACCATCCCGAGGTATGATCAATCTACTCACTTGTATTGATCGTTTCACTCGTTGGCCCGAGGCCATACCCATTCCGGATGTATCCAGTGAAACTGTCGCCCGTGCGTTCATGGAACACTGGATTTCCCGCTTTGGTTGTCCTACCACAGTAACCACCGATCGAGGAGCTCAGTTTGAATCTGCCACTTTCGACAATCTCCTCCAACTGACTGGCACTAAGCGTATTCGCACCACAGCTTATCATCCCCAGGCAAATGGCTTGGTCGAACGTTTTCACCGGCACCTCAAAACTTCGCTCAGTGCTCAC
>MSTRG.5002.1
AACTAGATAGAGAACGGATTTAAACAACTTTCTCTGAACAAAAATATTCCGTCTAGGCCTTCCACCTGAACTGGGGATCCCTCTTGGGATCGTGTACTGTTGTAACTGCAGTCATCCAGAACTATGATCGCAAATGTCGATCAGACATATGCACGTCAGCTGATCGAATGGATCCGAAACCGTTTGCTTTTTGTGCTTTGGTTTGGCAGAACTAAAAAC
>MSTRG.13848.1
CTCGAGGTATGTTACGCTGGTGATCGACTGGATGTATTTATTAGCGCTATCAAAGCATCTGTTGTGAGGGAATTCGGGCGTTCAGTAGGAAGGATTGGCGAGCGCGTGATAGGAAAACGACGTGGTAAAACTTGACGGATCTTACACGACTTTAGAGACAGTAGACTGCATCTCCGTGGTACCAGTGTAGGCAGATATCACACCTTCGTCTTGTAGTGACACTGCATTCACTTCTGGCAGTCATCATCTTTATTGCCACTCCAAA
>MSTRG.17244.1
TATACCAAACGGGATTGCAATCGGGCCACACGACCTAAAACACCCCCAAATGCTTACAAGCAGATTGATAGACGTCTCCTAACGCAACACCTCTACTACTGATGTCACTGTTGGAGGCTTCAGAAATAACAGTTCGCAAGCAACCTTCTATTGATTGATTGACACGTCCCTTACCCCGCCTGATGAACCATACCCACGGGATGCTGCACATCACCTTGGTCTCGTGTGAAACAATCCAATAACAGAGCCATAATACGCAACACAGGAATTTTTTCTCATTAAAATTCAATACGTTATCCGAACGCGAGTCCACTTGTCCCTCACATCCTTGGTTCCCAACAATGATGCCGAAGATCACTGAGAATCAATAAGTCAATATAATTGTCAGCATAACAGAACAATAAGGCGCGAGCCTACAAGGAGATTTTTCGCTCCGTTTTCTCTTCCAAGATTTCATTTTTCTTTCGATCGGTATCCAGCTTGAAATTGACTCTTCACCAGTTAAAGGCCTTCAAGTTGCGCTGCCTTTTTTTCTGAATGATAAGGGTTATTGATCCCGAACCTAAACTCACCTTATATATGGATTGCTGTTTCCTCCTCATTCCTCAACGTTGCCTGTCCATTTCCACAAAGTTTCCTCATGTCCCCTCGTTTCATGATGAACTCCCTCTATTAGAATCGGGAATATCCATCATTCCGGGCCAACTTCATCTCCATAGAGAGCCGCTCTCTTCATATTCACCAAAGTTCACGGTTGTACTCCCATTCATTTCTTTAACCTCTCCATGTCCATTACTTATTCCGTGCTTAGAACCCGCAATAGGCCTCAGTTACCCACATCTTGCATTATTATGACTTATAACGCATCCCTAGCGCTATATTTTCACGATATATTTTG
>MSTRG.2217.1
CGACCGGTTTCTTTGGTAGCCGTTTTACACGAATAAAAGGTAAATTGATACGAAGGAAATCGACAACAAAAATGACGTACACTGCTTAAAGGGGATTTTATTTCATTATATTTATTTAACGCACATAAGTGTCCAGAAGCATCAAGTTATAGATCGTTCTACTTCACGCTATTGAAATGCATGAAATGAGGGCAATTATTGAAAAAATCATAATTTGGGAGACCCAATCTTTTACGCTCACTTGTAAGCATGGAAAAACATAAGTTGGAAAAAGTGACAGGAATTACCGAAGCACTTGACGTATTTCACGCGACTGGCATAATCCGCGGGGAAGCTCTTCAGAAACCGATCAGAAACCACCCAAAAACCGTTCGAAAACCAACCAGTGTAATAGTACAAACTGCTCGAAAAATGGCCAAGAACGGTTGGCTTGGGAGCAGTTCTGGAGCGGTTTTGCTATAAGAGAATGCACAAACTGCTGAGAACCTCTGGCGGATTTTCTTGTTCCATTGTAGCGCGCAGCTTGTTCTTAAGATCGGTTTGCGGCTGGTTTTCGGTCGGCTTGCTTAGAACCCATTCTTTTACAAGTCAAAATTGAATTGATACGAGGGAAACTGACGGCCATGGTACTGTACATTTTTGTAAGGTTGGTTAGACCTTACTTTGCGGTTTCCTTAGTAAACGCGTGCTTCGGTC
>MSTRG.10673.1
GTGATGGGGTCAATGGACCCACAATGTCTACGTGAATATGATCGAAGCGAGCATCAGGCGTAGCAAAAGTACCGATAGGCGAAGCTACGTGCCTATGCACTTTAGATCGTTGACATTGTAGACACTGTTTTGCCCACATACGAACATCTTTATTCATGGACGGCCAGACGTATCGTGCAGCTACTAATCGGAGACTGGCTGCGATGCCTGGATGTGAGAGTCCATGAAGGGTATCGAACACGAGACGTCGATATGCAGAGGGTACGAC
>MSTRG.3074.1
CGTATCGTAAGCGCCAATCAGCATTCTGAGAATATGTGACTAAAATAGGTACCGTCGAGTGACAACCAATAAAACATAAGGTCAAAAAGGACATGACTACGATAACGAATATACTGAGTAGGCTGAACTTCGCACAGAACTGCTGGGAATTAAGAACTTCACAAACGTGTAGAAAGTAGCGTATTATTTCGCATGCGCGAAATCGCTTGGTGTAAAAATACTTAGTATAACATAACACAGTAGAGCAGGGAAATCTCCCAATGAATAAACCGAACCACGCACGATAACGTGAACGTAATGTGTTAGTGTTGACTGAAAAAATGCGCATGCGAGATACAGAAGGTGAAATGTTCAAGGCAATCATAGCATTCCGGCCCAATAGGCGACGGTTGTCACCTGCAGAAACATGAACCATCACAGAAGAGGAACTACGTGAAATCTAAAGATTAACAAAGACATAACCACGAATTTCCACCATGGAATTAGTATAACTGTCAAACTTGTATGAGGATGGGTACAAAGAACGGTGACTGTCGTAAAATCTTGAAGGGACTATGGTGATGGGACAAGATTAATTGCCTTTCGGCCATTTACAACTGAAGTCACTAGACGAATGTCAGATGACCGTAGTTTCGGTTCCGAATGAAAACTAGACAGGAGGGACTACTTTTAGTTAGCGCACAACTGAATAGACATTCTCAATTGATGGTGCGAGTGAGTCAAAGTCAGGATCAGATCAATTCTAGTGAGACTCTACGAGAAGAACAACAGCCGGCCTAATGCTCTCGTTACCACAGGTTTTGCGGTCAACATTGCGGACTGGACGTGTTACACAATTAGCCTTGTGTTGCAGACATTCACAACGAAAAACACTTCTGTGTGGTTCCTGTACCAGCGAAAGATATCAAAAAGTGAGAAACTTCACTTTTCGATTTCTATGCCGCAAATGTTCTGGTTCGGACAATCTCCACAGCCCCGTTCCAAGTACGTTTCGTGGGTTCCTCGGTCAACAGGGATTCCGTTATTCACTTGTCTGTCATGCCAGAAATTATTGGATAAGCATGACATTCAATTTCGTTTTTGGGCACAGCGGCATAGTCATAAGAAGATACACACTGGAGAAGGCTATGCATGAAGTCTTCAGGATTTCCTGCAGGTTCTGGTTTCAACGAACAAAATTTAAAACGAGCCGTGAAAACATTCTTATGTGGTCCTCACGATTTTTCTAAGATATCCAAGGCTTTGGACACAGAATCTTGTGACTGCAGAACAAAGGCGTTGAAATGCCGCTGGCCCTCATTGCCGAGGAAGTGACGCAAAAGTTTTAATCTCTGACTTTCC
>MSTRG.8889.1
CTTATTCCTAATAAATAATCGACGCAGTCTTAGATTCTAGAATCCTTCTCACAGTCTGAATTAAGGAGGAATTGCACGTACAACTGATAATATCTTCAATACTCCATTCTCTATCACCGAGTACAGCGTGGATTCTATTTGGATTTTGATCCTAGAACACAATTGCTGACATGATTCTCCGAATTAAACTGTTGTTGGCAATGTGGGTTGATAGCTTTCAGCAGCAAGAAACTTGAGTTGCTTTTACGGTCTCGTTTAGGCCACGCAACGCTATGAACACGAAGGGCGTCACCGGTAATGTTGAACTTCATCCATTATACTTTGCTATTTCCTTTTGGCAAAATGCATTGGACTTGTAAATCGGAGACCAAGCGTTTGTTATATCGTTCAACCACCCGAGCGCTTGCTATTCAGTCGGTTCTGCTGATGCAATCAGAGGTAGGATCGACAGTGATGCGGCCCTTAAATGGAGGTATGGGAAGGCGACAAGTGACTGACAACAAC
>MSTRG.3898.1
CGGATGAAGCACCTTCTTGCGGGTAGCCAGCGGAACTGCCTTACGCATTGTGTCGTTGTGGATTATTCAAACGAAGTCAAAAACGGATTAACTGACAGCTTGAAAAGACTGGTTTTTAACTGTGATAATCGAGAAAGCATCAGTGAGATTTGAAATGGTTTCATTTTCGATTACTTGGATATCCTATCGGTTTGAATCTGTGAAATGCCCTAGAAGATGTGCAATGCATCCAACCGCTTATTTACGC
>MSTRG.15950.1
CCAGCATCGTCGAGTCCAGGGGAAAAGGAATAGGAGCATAAATGTAAAAAGATCAAAAAATCAAAGTAATAAGCGGAAATCAAGAGGACAACGAAGTTTTCGAATGCAACTACGCCAATGACCGCGAAACCTAGCCATCTCATTCAGTTGTCTTCAACCATTTGGCAGGTGGGTCGCGTTAACCCCAACCCGAAAGTCTAACACGTCGTACGTG
>MSTRG.4489.1
GTCCGCGTGCCGGTTCTGGCAATGTTACTCCATCTTACTCATCGTCATATCCGTTGAACATATCCTAAGGTTCACTTTTCTGTCAGTTCACCTGCACTGCCCCCTCCCCTCCCTCCCCAAAGAATGGTTGAAAAGAAATACGGTTTTGTACAATATGCGTTCCACTTTCTGATTGAATTTGAGCTGTTTCTTTTCGCTTTCCTGCTCCAAACTAACCACTTTGCT
>MSTRG.284.1
ATTTTCCTGAATGGCACACAGCCCATTGTATTTAGTTTTACTTTCATCCAAATTTTGTGCAGGTCCGGCTAAACAAAACTTCATATCAAATAGCCCCACTGATTCCCGTTTTGTTTGCTATAACTTATGGCGAATTTCAATTTGGCAGCCCTGGAGACCGTCTATGGCATCTCTCGGCAGACGTCTAATCGGGTGTAATCTGTTCCCAAAAATGTCGGATCTAAAGGTCGTTCTTCATTCTTGAATTCATGTTCATACTTGTGTGGTTTTCATACAAGAATCATTGGATAAACCCACATATGGCAGAATCACCGGTATCAATAAATGACTTCAAACTATACTGGCAGGACGGGACTTCCATCAGCAAGAAGGCTGGAGGCAGGGTGGCCATATATGTCAACTCCTTCTGGTGTGGCAAGTCTGAATTCGTTTACCCATACTCAATGAACGGTACGGATTGTCTAGTTATGCAGTGTCATCCTAAATTTTCTTGCCCTAAGGGCAACATCATGATAAACTTACAAGTAGATCCGCCTTATTCACAGAACACTGATTCATTTTTTAAGATTCTTTTTACCTTTACTTGTTTCCTTGTTGGATGACAACTTACACACCATTGTAGGCGATTTCAATCATGCTTCAACCCAAACCCTAACTGCGTTTGATCTAACTGATCTTTGTGCTCATCCAACCAGGATTTTCTCCAATCATTCTAGATTAT
>MSTRG.7195.1
CTGGAACCACGGTTGGCCTCATGCCTCAGGTGTACGAGTCGGCCCGGTAGTGCCACGACGTAGGCGTAATCTGAGCGAATCGAGTGATTTGGATTTTGACGAGGATTATTGTGTGACTGTAAATCTGTTGCATCAGCTCTTGTATGAAAATCACAAACCCAGCTGTGCTGACCATCCGACTAATTTGGACCAAGAGATCGGACATTCCATTTTAGGTCAAATACACTATTAACTGGCGCGCCTGCATGAGGCCGGAAGTTTTTGCCGAATTGCAAAGGCGGTTGGTCTCACGCCGGACTAGGTGGTCTATTACGACGAGGATGTCCATCACGGTCCGGAAAATCCGACTAATTTTGCTGACCCAAGTCCGAATGGAGGTGGGGACGACGGTTCATCGGTGGTACGATTTTCAGGTCAGTCGATCGACTGGGCCGCAGTACTGTTTCACGAACGTCATGCCGCACAACTTGGCTGCCTGGAGGCTATGATTGTTATGGCGCATTACTATCTGGGTCTACCCACACAGCTAATGTTGGATTGTCCGATAAAGCCGAACCAAAGCGATCTTCGTTCCGGTGTGGACTATCTTGGTCGTGCAGCTGAGGGTGGAGATCGCCGTTGTATGATTTTGCTCTCTCGCTTCCTGGACGTCTCAGCCAGTCTGTCAGACTCAACGCATGCAGTGAGTAAAACTGCTGGACCGGACGACTTTCTTCTGTTGCCCGCGTTGACCTCCGCCAGTCGAGATGCCGTACCGCTGATCTCCTCAGATCCGTGGGTTGAAGCAATCTCATGGTACAAGAAAGCTGTGGACACTGCAGGTGTTACATCGCCGGGAGATGGGGCTCCTGATGAGGGTCTTGATGCTGAAGGTCGATATGATGCGGCAGAGGATTTGCTACCTGTCTATCGTATACTCGCTCGAATGGCAAAAATGTATTCTATTTGCGGCTTTGGTTTGAAGTAGAATTTGAACATGGCAGGTGATCTGTTCACGCAAGCCGGCGAGTTGGCTTCAGCCGCGCGTCAAGGTCGTCTAGCAGCCAAATACTTCGAGTTTGGCGAGGAAGCATACTCAAATTGCGAATGAGCTGCACCAATGCCACCATCCTTACCACATACGGTTACCGTCATCACATATATGGAAGACCAAC
>MSTRG.3463.1
AACCGACACCACCCATGCCAACATTCACATCCGGAGCGTGCAACTTAGGTCCGCTAATCTCAACACCAGGCAAACTAGCGTCAACGTCCAATCTCGGCATGCTCAAATCGACACCTAATGAACCAGGTGTGCCAGATAGATCAACACCACCTCCAACGTCAAGCGAAGGCAACTCACCCGATACGGACAAGTCCGGAACTTTCACATCCCCTCCAACACTGACCGAAGGAACAGCAGCACTCACGTCTATCGCACCACCTAAATCACCTACAGTAGACACATCTGGAAATTGCACATCAACACGTGGAACGTCAACATCTGCACGCACGGAAGGTAGCTTGATCGACGGCCCAGACACGTCCACTGTAGCTTCGGGCAATTTCACTCCGGCATCAGCCGACAAATCGCCATGGCCAAGTTTCACTTTCGGCAAGCTTATTTTTGGAGACCAACCAAATTTCCACCCACGACCCTTCGCTTTACCACCAGCATGCACATCCAAATCCGGAACTCGAACATCCCCGCCAACATCTAAACCGAGATCAGCTTTCCCCGACACCTTGGGCTTCTTCACTTTCTTTTCGCCCTTCGCTTTTCCACCAAATCCGAAGTGGAACTTCTTAGAAGGCACTGAGACCTCGGCGCTGGGCATATCTACTCCACCGGTCAACGAGATATCACCACTCAAATCTGGCCTTACACCACCACTAACACCGGCGTCCAATCCGGGCAATGACATGCTCGCATCCACGCCTGGAGCTTGCGGCAACTCGATTTTGCCGCCGACTTCCGGACCGGAAACGTGCACACCCGCCTCCGGGACTTTCACCTTACCCGAGACGTCCGCGTCTCCGCCCAACTTAAGGCTACCTTTCGGCCATCCGAATTTGGGCAATTTCAATTTCAAACCGCCACCAGGCGCCTCACCTTTCACACTAACACCCAAATCAGCTCCACCAGTCCCGGTGGCAGAACCTCCCAAACTCGGTCCCTCGACTTTCGGTGTTTTCCCTTTCTTCCCAAATTTGAAACCAAATTTAGGCGCCTTCACTGACACGTCCGCTTTCGGTGAACTCACATCCACTCCAACATCACCCAAACCACCAACATCCATGCCAACATTCACATCCGGAGCATGCAACTTCGGACCGCTAATCTCAACACCGGGAACACTGGCGTCCACGTCCATACCTGGTGTTTTCCCTTTCTTCCCAAATTTGAAACCAAATTTAGGCGCCTTCACTGACACGTCCGCTTTCGGTAAACTCACATCCGCTCCAACATCACCCAAACCACCAACATCCATGCCAACATTCACATCCGGAGCGTGCAATTTCGGACCGCTAATCTCAACACCGGGCAAACTGGCGTCAATATCCACCTTCGGTAACTCAACTCCCTTGCCAACATCCATTCCGAATGACGGAACTTTCACGGACACATCCGCTTTCGGTAAACTCACATCCGCTCCAACATCACCCAAACCACCAACATCCATGCCAACATTCACATCCGGAGCGTGCAACTTAGGTCCGCTAATCTCAACACCAGGCAAACTAGCGTCAACGTCCAATCTCGGCATGCTCAAATCGACACCTAATGAACCAGGTGTGCCAGATAGATCAACACCACCTCCAACGTCAAGCGAAGGCAACTCACCCGATACGGACAAGTCCGGAACTTTCACATCCCCTCCAACACTGACCGAGGGAACAGCAGCACTCACGTCTATCGCACCACCTAAATCACCTACAGTAGACACATCTGGAAATTGCACATCAACACGTGGAACGTCAACATCTGCACGCACGGAAGGTAGCTTGATCGACGGCCCAGACACGTCCACTGTAGCTTCGGGCAATTTCACTCCGGCATCAGCCGACAAATCGCCATGGCCAAGTTTCACTTTCGGCAAGCTTATTTTTGGAGACCAACCAAATTTCCACCCACGACCCTTCGCTTTACCACCAGCATGCACATCCAAATCCGGAACTCGAACATCCCCGCCAACATCTAAACCGAGATCAGCTTTCCCCGACACCTTGGGCTTCTTCACTTTCTTTTCGCCCTTCGCTTTTCCACCAAATCCGAAGTGGAACTTCTTAGAAGGCACTGAGACCTCGGCGCTGGGCATATCTACTCCACCGGTCAACGAGATATCACCACTCAAATCTGGCCTTACACCACCACTAACACCGGCGTCCAATCCGGGCAATGACACGCTCGCATCCACGCCTGGAGCTTGCGGCAACTCGATTTTGCCGCCGACTTCCGGACCGGAAACGTGCACACCCGCCTCCGGGACTTTCACCTTACCCGAGACGTCCGCGTCTCCGCCCAACTTAAGGCTACCTTTCGGCCATCCGAATTTGGGCAATTTCAATTTCAAACCGCCACCAGGCGCCTCACCTTTCACACTAACACCCAAATCAGCTCCACCAGTCCCGGTGGCAGAACCTCCCAAACTCGGTCCCTCGACTTTCGGTGTTTTCCCTTTCTTCCCAAATTTGAAACCAAATTTAGGCGCCTTCACTGACACGTCCGCTTTCGGTGAACTCACATCCACTCCAACATCACCCAAACCGCCAACATCCATGCCAACATTCACATCCGGAGCATGCAACTTCGGACCGCTAATCTCAACACCGGGAACACTGGCGTCCACGTCCATACCTGGTGTTTTCGCTTTCTTCCCAAATTTGAAACCAAATTTAGGCGCCTTCACTGACACGTCCGCTTTCGGTAAACTCACATCCGCTCCAACATCACCCAAACCACCAACATCCATGCCAACATTCACATCCGGAGCGTGCAATTTCGGACCGCTAATCTCAACACCGGGCAAACTGGCGTCAATATCCACCTTCGGTAACTCAACTCCCTTGCCAATATCCATTCCGAACGACGGAACTTTCACGGACACATCCGCTTTCGGTAAACTCACATCCGCTCCAACATCACCCAAACCACCAACATCCATGCCAACATTCACATCCGGAGCGTGCAACTTAGGTCCGCTAATCTCAACACCAGGCAAACTAGCGTCAACGTCCAATCTCGGCATGCTCAAATCGACA
>MSTRG.9766.1
GGGCTACTCCACGGTAAGATTATTACCCGTTTCCGCTCATTTTCGTCAAGGGGTTGTTTAGTGCCTTTCAGTCGAAAACCTATCAAAGAGTATTTTTACAACTTCCACTCTTACAGACTCGCTGAGCTTTAGCTGGCAAAAGCTCCAGTAAGCTAGTTTGTGCATGTATCTATTTCCGACGATTTTTGAACTTCTTCAGAAAAACTGACCTAAGACTATGGGAAAATCCTATGCAAAATTTTAGAAATTCACCGGTGAGAAACAACCTTAGCAGACAACCTACTGTTTCCATTGTTGCACAACGTAGTCGGTTTTATATAACCCTGAATCATAATCTACCTAGCGGACCCTCAAATCTTGACAGATCTGCCGGTTGCTATTGAGCTTTTCTGTCCGCCACCCCCCTTTCTGTATTCAGCATTCACTCGGTCTTTAAAGTCTAGACCCTGAATCGCCCTCTGATTCACTCCCATCCTTTGTATCGGCTATACTTTCACGGCTAGCGTGAACCAACGGATATTTTTTCTCACCTCTGAATTATCAAGCCCTGCAATATTGTTGCCCTCTGGAATTCCGCATTCATTGCCTGCAAGTATTTCCTCTTATTCACTGTTGTTTTCTAGAAACCAGACTGTTTGTATTATCTGCTGAGTATGCAACAGCACTAGTCGACTCTCTGAAGCTCAACATTATAATGAGCAGCTCCACTGGAAACTGACCGGCCGGATAGGTTTTTCCGCGCGTAGCCGAAATCCTCCCAGTCACTACGCCAGGCTACATTCCATTGACAAACGTACAGAATGGAGCGCACCACACCTCAGGCAATTTCCCACAAAAGGTAGCCCGCGTGAATCGCAAATTGAACAGCTTGGGAGAGTGACCGAACTTCTGATGCAGCTTGTGAAATTGCTCTGGCCATCCACGTAAACTACAGACAGTTACTTATTTGCCACGTACAGCTTTATCGGCTGTGCCCCTTCTGAGGTCCCGAAATGAATGCGAAGTTCAAACTACGCCACTGTATTTAACGTTCCTGATGGCCTCCCGCTCATCACTGGAGGAGGTGCTTTGTCTAAGGTCGCGGACGTGGAACGGGTAATATGCCTAAGCATCGTGCCATGCAAACGAACACAGCTTTACCAGGGCCCTTGCTTTTTCCGTTTTTTGACTTGCCAGGAGCCAGTGGGTCTATTCAAAAGCAGTGTTATGGCCTTTGATCCATCCCACAAGGACCTCAAAGTAACCTTTGACAAAACGGCGCTACATAGTTCTGAGAAACAGCCAGGGCCAGAACTTACCAAAAAATACCCTTTGCACTGCAATCCCCAGGGAGCTCCAAGCAGCCGACATCTGTCGGCCAAAAAAAACAACTTGAAGTGAACCTTGATGGAGCGCTTGAACTTCTCCCAATCCGTCAGTCTCCGGGCGCCCCCAGACTATTAGGTCGCGTCTTAGAAGCCCAGTGGCCCAAATTCACTAAGTTCTGCCAATCAGCCGTGCCTTAGGCATCATAAACGGCTATCCAAGTGTAGCCTGCTTTACCTTGCAACCAGCCCTGAGTCTCCCAAGGCGACGCGTGAAATAACTCTTGATCGTCCTGAGCCTCGATCTTTAGCCAAGACCAAATCCTGTTTTTCGGAGGGTACCAAGCCACAGTTAAACATTCTCGACCGAAGCTGTCCTGTCTTCCTTCTGGGCAAAACCCCACCACCCAACCGCTACAAAGCAGCGTCGCTCGGACCGAAACCTCGTCCTTGCGATGTTTCCTGTCACCTCCGGGCCGGAAGGTGGTAACTGTTGGAGCCTAGTCTCCCGTGCCTTTAAAGGCACCAGGGGAAGCCTCTCGCCTCAAGTCAAAAACTTGTCGGCCCCCTCCACTACCAAAGACCTTTGATTCCAGCATGCCAAATATCAACCTCTCTGTATCGATAGGTCTTACAAAAAAATTTAGGCAAATGGATTCCTTAATAGTTTGCCACTAGTGTCAGTGACCACAAATTCCATTCCCGAGCTGGGCATCTTCTCAGCCCCCACTTGCTCCCAGCAAAATTCCGGCGCTACTCGCTCTCACGAGGCTGACACCGATAACTCAACGCACAGATCTTCATCGCCGACCCCGCTTAATTTATCATTCCTTAACCTCCCCTGCCTCTACCCTTAACCCTAGCTGTTTCATTACCATCCCAGAATTCTCAGTCTGTTCCACTCCTCCCGTTCTCATCATAGTCCTTTTACCCAAAGGAGACTTCCACCAGCCCCTTTCACGCAAACTTCTTCCATCTTGTGCCGCTCAATTCCAAAACCTATCCTTCTTCCCTACCTCAGTGAACAACTTTCCAGAACCAACTTTATTCCAGTCGTCTACTTCTGTGGCATACCAAACCCAGCAGGCCATTTATGTAGCGTTGAGTGTTTCCGTTATCTTTTTCCACGTCAATCGTAATATACCACCAATATTGGTTACCGAGGGCTCTCCACCCGATCTGGCTCCACTGGCATGAGACAAGGCCACTCTCTATCTTGCCACTTTTTACCTTCGGAGGCCCTTTTTTACCATACAGTTTAAACCACCGTCACGGTTGCCATGAGGGGTAAACAATACACTCCATATTTCCGCTGCTTTACGTCATCCGACCATTTTACCGAATTCTAGCACATACTCCCTGTTGCCGAAAATGGTCGTTCGCTTCCGAGTAAGTTTGACCGTATGAGACCAAGAGCCATCCTAAAAAAACTCATGATATACAGGCAGCCGAAAAGGGGGCCCGGAAAACACCTTACCCGAGCACTTTTCCAACACCGGGTTCGAAATATTCCGGAAGTACCGTCAAATTAGACTTGGTGATGCTGCTTGAAGTTCTTCCGGCAAAACATCAAAAAATGTATCACCGGCCACCCCCTGGTTAGTAATGCTTGCGGCTCCATTTGGCTACTACTCCAATCCCGTCTCCCAGGCGTATTAGTGGGTTGCATCCATGGACCCCTGGCCGGGGCTAGCTTCGCCTCGATCCCATCGACAGGGCTTTCAACATGGGGTCTCACAATCCTTGAAGCGCAACAAACATTGCTGGTGACTGCAGTGTGCCTTAAGTAAGTTGGCCGCTGCTCTTTGGTACTGTCATTTCCTTCCACTTTCTCTTCTGTCCTCACCAGTAGGTTGAATATTCTGGATTCCCTAATCACTCACGGCCCCTCGGAGGCTTCTACTGAGACACAAGGTTACAAGCAAATTCGGGCTTCCATCGAGTAGTCCGAATCTTGCAGACTGGACGCTAGCTCAAGGCATCGTTCGATCGTTCAACCGACGTGATTTCTTTCTAACACCTACTTCTCAACGGCAGCAGACTCTTTGTAGAAAAACCCTTCTGTTTGGCCCACTAAGCATGACACTTCCTCCGATCAGCGCCTTCCGAGGAAGGAAATCTGCACAGACCTTACCCAATGCGAGATCCTAGCTGGTAAGACAACAGCCAATGTGTACCTTCCCTTCGATAGCTCGGCATACTACCTGGCCCGCATTTCATGCTGAAAATTAGGTACCTGCTCGTCATTCCGTCACTGCCACATTGATCCTGCTCCCCAGGACCCCTTGCAACCTGGTCGCAATCTCCTGGACTGTTCAATCTCCACAGCTGTTTGACAACGCCAATATCACCCAAGCGAATCCCGCCGGTTCGGGGCCCGGTCAGATCCACAGCTTTGGCCGGCGCACATCGGGCGTGCAGGACGTCTGGGACGATGTGCCAGCGCAGCTGGGATGGTAGATCGCGCCTCCCGTCACCAAAAGTGGTTTTCAGGTTGGGTGTCCAGCGCACGGTGAGCCCCATCCACCAACACCGGTTGCGGCAAAAAAACATTTGTACGCCCGAAATGCTGCAAATATTGAACTATCTCCCCCATTTATAGCCTATTTTTCGTCGTACTGGTCTCCATCGTCGCCATCTTAACCTACCGCTCATTAAGCCCGGCAAAATCCACTTTCCCTAGCACATAGTTATCGTGGGGTTAAAAGACCTTTTCCGTACTCGGCTTGCTGTTCACGATCATTTTTTTCTGAGGATTCGTGCCAAACCACCCACTTGTCCCATTCACAAACTTAACCATCCCCCAAGATAAAACTCGCCCTTTTTTATCACATTAACCGACATATTTGAAAAAGTCGCATTTATTGTTGCCGTGCACTTCCGTCTCACAAGATCCAAACAGTGTATTTCACTGGGGACTATTTGTCTCCAGAGCATCCCAACAGCCGGAGATATTTTGATAGTTCGCTCTCTCTATCAGTCCTTCTGTTCGGCCACACCTCTGTAGCATTGCAATGTCATCACTTTGGAAAGACTCATGCCCTCGCCATATATTCACTTTTGACAAACATCTGCATAGCAGCGTTTTGATCCTTCGTCATCACATGATCCACCTTTTACAAAGAACATCAACAGATAGTATTTGGCCTGTCAACTACTCCACCGCCCAACTTCACAATCGTATTCATCGGTTGTTTGGTGCTTTTTCATATTCGGTATTCTATCTTGGTAAGTCCTTTCAGACAATTTTGATCTTGCAGCCCTCTGGTCATCATGTTCAGCCCTTAGATAACGATAATCATCACCTAAATACTTACTTGTCATTCAAACACTCATCTCGTTTGCAAACCGTGTATCTGCAACTATCATGGCTAGGCATCACAAACTGATTTGTCGCCCAGTTTCCACTTCCACTTTGATGCATCACATTCCATCTTTCTGAAAGTAAACAATGTGCGCATTGATTACCTGTCTACATCCGGAGACTTCTTTCACCATAACCTAGGCAATCTCTCTCTACAAATGAGTCCTTCACTGGGTATTTAACTGAATCAGCCGATATTCGGTCACTGAACGTTACAAAGGTGATCTTCGAAAGATTTTTCTTGTTCTTTGTCTGCAAATTCATTTCTTTCATCGTCCGATTTTTAAGCCTAATCCATGCCATACTCCGCGAAGCGCTGTATCTGGTTCACGTCTTCCATGTAAACTTCTTCTCCCTCAATGTGAACAAAATTTCCGTCAGTTCTGTTTGATTCTCTGGTGGCACAGTCCCTCTTCTTGTAATATTTGAGTAATAGTCTACCACTTCCGACCAGCTCCACTCTGACTCGGCGGGCAATATTGTCTAAACATACGGGCTTAAATATTGCCCTACT
>MSTRG.18709.1
AGAAGCATCACAGAGTTTTAATTTGACAAGAAAATAAGTGATGAAAAGTTGTCAATTTTCCACTGTTATAGGACAAAATGAAATGAGTGGGTAGTGGCAGTCATGAAACACTCGATTTTTGCCACATATTTGGGCATAAGTTGTTGGTCCCAAAATTTGAGCTTCATTTATTTGGGGCTCAAAGTCAAATTTGTCTGCAAAATATTTCAACGCGACCCATTTCAATTCCTTCGACTTTTATAATCTACCTATAGAGATCAAGGGAAGAATTCGAATTAGACGGCCCGGTCGTAATTTACAACTTCGATAGCGAGGAGAATAATTCAAGTTCGCGATAGTTTTAACGAGAACGCCCGGGGAATTTTCGTCACCATGATTAGCTTGCAATCGAGGCGTTGATATGAGACCGTGTGAATCACGCGAATAGTCAAACTGTTCCACCAAGTCATCTACTGATAAACCG
>MSTRG.8676.1
GTAAGTCCTAAAAATTCATGTGTTTCACTTTACAGATGATAGACAGAAAGCGAGAAGGTTGAGAAGTGGTTCTGCCAATAGCGCTGATGAAAACCAGGATTTCCACGAAGGACATGTGCGCCCGCGGCGCTTAATGTAATGGGAACATGTTTTGATTGGTAAATTTTGCAGTAAACTATCACATCTATTCTTGGCCACCCAGTCAAGCTCTAATGAATCGAATAACTGGCCTGAAATGGAAGACTGCCGAAAACATTCTGAAGAAGAAAACGCTCCACCAATATTTCAGTCTTATCCGACACCTCAAAGCACACTGGAATTAAGAGAAGAAATTCCATCAACATTAATGACACCAAGAAGAGTACCTATGAGGAAAATGTCCAACTCGAAGGACTGCGTTCGTGTGGAACCGATTAGTTCTTACTTTTACAGTCCACCAAGGGCTGCAAATGAAGCAATGGAGTAACGGCTGCAGTAGGAGCAACACGACATTGAAAGTATGAAAG
>MSTRG.3450.1
CGCGGTGGGGATATCGAGAAAATCATTAGCGCAGTGCTAAGGAGGCATTATTAACAAGAATGATACAAGCCCAGGAAACCAGAGGCCAACTGAGGTTCTGCAGATGGAATAAATTTTGAACAAGAAAAAAAGGGTGGAAAATCGCTGCATGCGAAGAGGATAGCGATCCATGAAGACAATGCAGACCCTGAATGACGGATTTACCGGAGTTCTG
>MSTRG.3075.1
GGATGACTTCTCTGTAGGGGCCTAAGTACAACGAAGGCATTCCGTTATGTGATAACCCGATGAAGGTGGCGACGAGGACGGCGGGGATGTTGACTTTGATGATGTTAGTGTGGGTGTGTTTGGATATTAGATTTTTTTGTATCATTGTTATTATAATGATAAAAATGATAGTAATAATAGTTATTTTGATGAATATAATTTTCGTTTCAGTGCTTCGAATGGGATTTGCTGGTGTTAGGCGAATGAGTACATGAGGTGAGTATTGATGTATTAGTGCTGATTTTGTTTCTTGGTGGATGCTGTACAAGCTGGAGTTTGTTGAATGTGTCTGTGTGGATGTGCGTGTTAGATAGAGAAGCGATGTGTACGACTTTGTGAATGAGTGCGTTTTTATTAGTTTTGGAATATGGCACGTGTAGCACTGTACCTCGTATGTGGATGATGACTTTGTTCCGCCCCAGTCTGACTTGTGTCGTGCTGAGAGGATTAGTCTGAGTTGCTTTGGCATGAGCATGCGAGGTGACGAGTGTGGTTGTGTCGTGTGTTTGTTTGTTTGTTTGTTTGTTTTGGTCTTTTTTGTTTTGTTTTGTTTCGTTTTATTTTATTTTATTTTATTTTATCTGTTGAATGACTGAATGGTGGATGGATTAATTTGTGTATTGGTGG
>MSTRG.4672.1
CACGCTAATCAACCGTTTGCTTCGAAAATACAACTCTCCAAGGTTTCACTTATTACTTAGAAGTTTGAGAATTTTAACAGCAGTCCCAGAACGGTGTTTCGTGCAACAAAATACTCCATAAGAATGTACTTGAAATGCCCCGAAGTATTTCTCTGCAGGATCGAAACAATTGCATTTTCGCGTTGTATTACGAAGGAATGAATAAAAAAGTATTGTGACAAGTCTGATTTGGAAAGACCGTAGTATGCAACAAGTCACCGTCTTTTGGAGAAGCATTCGGCGATGTTGTGCAGTTTCATTGCAAGCGCATACGCGCCTTTTCCATATGACTGAATGCAGAATCACAATCGGATTTGACAGTGCACATGGCTTCTCAATTTTCGCAGTTCTCGACCAGCTAGTGGCGTCATCTTCCAG
>MSTRG.16106.1
GCTTGCTATCCCGAATTACCCGGAGGAGTTTTGTTAACTCTGAAACCAAAGTTTTGCCCCCATCCTCGAAGAAAGATGGAGACAACCCATCCGGTCCAGCAGCTTTTCACCTTTTCAAGTAACTTATCTCCCGCCTAATTTTCATTCCTGACGGAGAAGTGAAATCTATCTGCATCGTTTCCCTGGCAGCTATATTCCGAAGGTCCAGTG
>MSTRG.5630.1
AAGAACACGTGAAAAAGAAGAAGAACCTTCGTCACACTACGTCAAAACAGCAAGGCGCGCTCCAGCTCATCAGCTCTGGTGATTAGCTAGATCAGCCTCCCTTCTCCTGTACTTCATACAGGGCAATCAATACAAGTACAAAAACCATCAATCGCTGTCGTTCTGCGTCTTTATTCGCTGGACGGGAATTGAGTCAACAAGTCGTGCGTTCGACCAAAATTGGTGAGCCCGTTCCAAGTTATTATTAATTTTTATTTATTTATTATATCGTCCGTGCCCTTCAGCGTTCCTTTTGTTTTCGTTGTGCACATACGTATTGAGCCTTTTTTGGTGTTAATTTCGATCAGCCATCGTATATTTATTTTGCTGTCTATTTGATATGGATGACGCTAAGTTAACTATGTCTGACCCTGCGGTGCCTGAAACGCTCTCTATTGCGCGCCCAGTGAAAGCGTTACCTTTCATTCCGGGTAATCCC
>MSTRG.6717.1
CTCTGAGGTGATCTAACGATTGATGAATTTCCTCACGACTCGACCGAGTGAGTCAATCGCTCAAGACTAGACCGAAGGGGTATCCTCTCCCCGCTCTCTTCCAGGTTTCAAACTGCAAAAAAGCGATTTAGTGCTGAAGAAATGTGTGGCACTTACGTGGCTGCGACATGCAGTGTACGCAAAAGTAGTTCTCTTCGTTTTGAAAATTGGCACATTGGTAATGCGCCCACCGAGTGCATTTGCAGCATTGGACCCAATTAGTCGTTTCGTCCAAGCCCATGGAAGGGTCTTCCATGTGGCAGATGCTGCAAATGTCCTGGCGTATGGGTGAATTCGCCAGGTCGAAA
>MSTRG.12433.1
CAGATGGAGTAAATTTTTGAGCAAGAGGAAAAAGGGGGGAAAATTGTTAAGAAGTATGTTCGGGAAAATCAACGCATGCGAAGAGGATAGCAATCATGAAGACAATGCAAACCCTGAATGACGGATTTACCGGAGTTCAATAAACGGAATGAGTTTTGAAGCAGGGGAACATGAGACCAATTTTGTGAGAGTGAACACTGGTGGATATGGGAGAAACAGCAGACCATAAAAAGGTGAGTTTAGATTCAGGACCAGTAACATGTACCATTCTGAAGTAAGAAAGCGCAACTGGAAGGTCTTCGGGAAGTGGAGAGTCAATTTCCAGCCGGCTACGGGTCGTAGGAAAGATAAACAGTGGTAACGGATGATAAAGTGGGAAATCTCCGCATGGACTTCAGAGTTATTATTCTGTTTCACTGACAAATATATATGTATGTGTTGACACATTTGCCTTCA
>MSTRG.2098.1
ACCACTCAAACTGCGGAAGTGAGAAGACTTATAGACCTGCTTTATAGAACATTTCTGATCAAGTATGCTGCTATACGGAACAAATTACCCCATAGCATATATTTTATAGAGCAGTTTAGGAGGTTTAAGACCCACACAAGCATATATCCCACAGTATAAAACTATGATCCAAATTACAGATCAGTACGTAAGTGAATAGCGG
>MSTRG.4537.1
AGAATTTTCTGTTTTCCGATAAATATTTCTTCAACATAACAAAAATAGAATGGATATATAACGAGCCGCGCTGGTACGACCTAGAAATCCAGGTCAATCATTCGAAATAAACCAAACCATTTGCTGCGAGTAGTTTGTTCAACTGGTCACTCTCGTAATCCAGTCTGTTCAACCATCGACATTTGAACGATTCGGCTGAAATCATCACGTCCCTCCTGCACCGAAGAATCAGTGTCCAAACGGACATTCATATAGTCTTGTTAGTTCAATATTCCCATATTTA
>MSTRG.1761.1
CTGAACTGAACTGAAGTGAGCCTTGAATCAAGGCGCGTGTTTCGGAAGAGTTAAGCTCCGCTCGCGTTGTGTGTGCGTCTTGTCGCTGGCTCGGGTATGTGTTTGTGTACGGAAATAAGGTTATCTACAAAACTTCTTGTAAAGTGCTCCGGCTTACATACTAATTAAAATCATCGAATTCATCTTCAAAAAGGCCTACTTGCTTTTCCTGGGTTGCCTAAGAACACCAGTCGTCTACCAGTGCTACTGCCTCGTTGGGTGCACCGTGGGTAACTGAAATAACCACTTTGGTGCTTTGTTTGTTTTATCAAGGCTTTTGCTGGGGCATCAGCTATAACGCTGGACAAGACTACACGAAAACGTCTGCATGCACTTCCAATATAAACGCCTCGAGTGAGTAGAGATTTCAGTTCTCGAACGCAATCATCCAAGCATTCTATCACATCTGCGGGTTTCGTCATCCCACAGTATTGAGAGACGCATTTGTACGGCTATCTGTCGTGCAAAAGAACGTGCCAAAGATCCTGGAATTAAGTCTGAATTAATGGGTGGAGTAAGTAGACACAACAACGAACCGTCTTCCTTCATATTTGTGCTTTCCGCAGGGATTTCTGAGATACCGTCTTTTAATAAAGGTCTATACTTTAAGCAGTCAAGTTACCTGAGGCGTGAAAAGTATGTGCAAACCACGAGTCCTCCTCGTCTTCACTGGCCT
>MSTRG.16312.1
CACCTCTCCTTCCCCCAAGGAAAAAGATCCAAGGCTTGCAACGGATCAAAGTATTCGTAGTATTACCAGCGACAATTGTATCAGTAGTACCTTCATTAGAAGCAGTTGTCGTGGTAGTATCCAAAGCAGTAGTATCATCAACAACATTGTTCGAAGTCGTAGTAACAGGAACTATGTTCACAGCAGTAGCAGTACCCGCAGTAGAAGTAGTAGTATTTGTAACAGTAGTTCTTCATAGCAGCATTCGTAGTAGTAATTGTATCAGTAGCAGTAGTAGTAACAGGAACCGTATTCTCAGTAGAATTCAC
>MSTRG.2278.1
CGCTTCGAATGAAATGGATAGTTCACTGTAAACTCCTACGCGACCAGAAGTACGAGAACCCAATGTGCTCAGTAGATTCACGAACTACAGTGGCATATCTTTCCGGTGAAAAGCACTGAATAGCACTGTTTGATCAACTGAATCGAAGGCAACTTTCAAGTCCAGGAAAATCATTGTTGTCGGTCGATAGCATGTTTGATATGTCCCAAGTAAATGTTGAAGAGTAAAGATCTGGTCCATGTATCCTAGACCCGGACGGAGTCCGGTCTGCTGTTCGCGGGCGTTCCTCTCGCGAGCCGGTGTCAGACGGCGCAAAAAAATCGAGGCTAACATTTTAGTAACTATCCGAACTGAACTGGTCCCACGATGATTGCTACAACCATTGCGTATTCCCCTCTCGAAGATGGGTTCAATC
>MSTRG.93.1
CAGCCAACTGCAACGTTGTCTCCCAGCGCTTCGGCCACAACGTCACCCTCGTCACCTGTTGCTCCCAGAAGCCAAAATCTCGTCTGCACTGACATTGTCACGCTCCCATCTTTAATCGACAGTCGACATAGGACCTCTCGCGCTCCAGCTAACCGGCCTACTACCCATTCACAACCCCCACCTCGGCCATACACACGAAATCTCGTCGCTCACCCTAGCGCTAGTCCACCAGCGCATTTATTTGGTCCCCCGGAGATCCGCGTACACCACTGCTACATCCCACACCCACAAACCCAGACCCCGCCGTCTTCACGTCCACAGATGCAGTACCATATCACAAATTTTCCACTTAATGTACCACCTCCAAACTCGAACCATGCAGGACGAGTTACCAGCGTCGTTGCCAACCGGTACCACAACATGTTGCCCGCGCCCGACCATTTTCCACCTCATGGTGTGCCCCATCTAAACCCTCCGCAGCCTCAACATCCTCTGCTCCCCTACCACCCAATATCGCCGTATTCTACTCCGACACCACTGCACGCTATGCCAACTGACCCTTCACACCAAGGCCCCTTTCATCAACAGCCCTTTCGCTACTACTCCACCCCCTCACACTCTTTCCATGGAGCCTTGTGAGATGCCTCCCACCTCAAC
>MSTRG.4543.1
TCACCGATCACCAGGCTGTTAAAAACCTGGCTTCCAATAGGGTAACTACCGGATGGCCGGAGAGAGGCTATTATTGTTACGCTGTTCAAAGGGGGCGACAAAACCGCGGCTGTCAGTTACCGTCATGTAAGTCTAACACGTATCGTCTGCAAGATCATGAAAAGTCTCAGCAAAACAGGTGCAGGAACATTTAGAACGCCACCGCCCCTCCAGTTCCCAAAAAATG
>MSTRG.8910.13
CTGACGTTTTTCGCTTTTTTTTGTTTTACTGAGGTGCGCCATTCTGTCACGTGATCCGTCGAAGGTTACACGCTAGTAGTAAGTCGTCCTGTACCGAGTCTTCACTTTCGTTAATAACGACGTTTTGTGTCACGTTTATGCTGTTATTTCAGTCAATGAATATCGCCTACATGTTTAATGTCTACTGCAGTGTCCGTCTATTCCTTATTAGCTCATTATTTACTAATTAACGGAATGGCTGTATTCGTTGTCATGTTTGATGGAAGGTACTAAGTTTTTCACGTGACTAGTAGATTTTTGCAATTATTCACGAGATACGCTTTATGTACTGCTATATGCCCTTTAAATTCGAACCATATCTAGTAGCTATCATTGCACAAAATGAGACGACACCGCCGTAAGCAAGTGTCACTTCCTGGGTGCTCGAGAACTACCATCTGGCGACGTCAAAAGGCTTCAGTCAGAGCCGCTTATGCCACAATGGAATCTTTGAAGGCCTCGGATATTGACAATTGGTTAAACGCTGTAAATGGTAATGATTTCCACGCTTTGTGAACCTTGATGGCCATATAAACCAGATGATTTGGTGAGGATGTCATCATCCGGGGCAATAAATGCGGACTGCGATGGTCATCCGCCACCGGTCAACTCAAAGGCATATAAAGTGAAGGTCCATAAAGCCGCCGATGACTATGAACAGGCTGTGAAGTTGCAGCGAATACTAGAGGATACGTCCGACTTACCATCCACGGATGCGACGCTGCCCATGGAACGTTATGGGAAACGACCACATAAACCCGTATTTTTTTCGGAATGTGACAGTGATGATCTGGAGCCGTCAGCACGGGCCAGTAAGAAACTATGGTCTCCCGAGCCACCTTGTTTAGAAGACCAGTCAATTTGCCTTCCGCGTACCCCGTTGAAGTCACTGGACCCAAACCATAATGTGCCAGCAACCATAGCGTAAGTACCATCGCTGTATTCTCACAAATCATGTAGTTGTCCATCCTTCGGGAGACCTTGGACTTCCACCCCAACGGTGAGTCCCATGGCATCAACAAGCCGTACGGTGGAGGAAAGGCCATCCGCTTCCAAATCTCGTGAGAAGCCCAGTCCTCTTAACAAGGAGGCCAATTACGGTGAGAGCATTATGTGTAATAGCAGCTTCACTAAATACTTATTAACTCACGCCAGCTTTCTTAGCTTCAATCAAGAAAGATACTTCGGAGTTGAAGTGCCAAATCGCCGAATTGCAGAGGAAAAATGCGAATTCGACGTCAAAGATCGTGTCCCAATGGGGGATCCCCGTAGACAGTGTTGATGACCTCGCGTCTCTGAATGAACGCTTGAAAAATGACAGCTACTACGAGCAAGTGGTAAGAGATAGTCCTTTTTTTCTATTATTCAGGTCACATTTTTGCAGAATGTTTCCGGTACCAATTTTGGAGATTGCACAAGGGATATGATGCGTCAGCTAATGACGATAAAAGTTCTCGCGCAGGTAAACATGAAGGGTGCACACGGAAGACCGGCCTTGGCGGGAACAAAAGTTTGTTCTCTTGTGATAGAGGCTGTGTGCCGGAAGAACTATCCTGGAGCCACAACGCAGCTCATCCGAGAGAAAATGCGTCGTTGCTTACGAAAGAGTAGAGCTAGTCATCAAGAGAGTCGGTATGAACTGTATCGCGACGTCGGCACTCAGTGCAATACGTACGACGCATTGGAAAACAGCAATTCCAGCGAACAGTTCTCATGCGACTAACGAGTACGAACGAAAAAACTCGGTAGATATTGTAAATCCCTTTACCATTGTACAATTTACCCATCAATCCATGTTTCTTGCGTCA
>MSTRG.6179.1
CCTCTATGTTGTCGGCTGTCCGCCGCTCCGCCGTTTCCAATCCTGTCCTGCGAGTGCGAATAGAATGCGGTGAGGCAGACGCTGAGCGAGCATCCGCAAGACGTGGCCTTGCCACCGCAGCTGACGAAGAGAAACAATTGCTCTGAGTGACAAGCAATCCACTCCAAATACTTTCCTTCACACTTCGTCATTACCGATATGATGCTACTACCATATTGGTGCGATTGATCGTGGACACGACACCGGTGGTCAAACACGGTCAACTGTTGCAGATCTTCTAGAATTGGTC
>MSTRG.2858.1
GAATAAGTCTGGATCAAATGAGGTTCGCCATTTGTCAGGAAGTCGGTGCGTCGTGCAATGTGATTAACGAGAAAACACTAATGTCAGTAATACTGCGTTGTCGATGGGAAATTATAATTAGGCAACCAGTTAGAGGTTAGTGAACAAGCTCGTTTCCAATAGAAACGAGATTGTCCGCTTATTTTTGTTCTCTAGATGTGCTCAGTTGAAACAATCGGGCAGTTGGAATTTGTTGAAAGGGAACTAATCGACAGTGCCCTTCCGAGGAAAAATAATGTGGCAATTCGTTCACCGCCGACCCGTCTT
>MSTRG.13487.1
CTCAGATTCCACGAGCTGAGTCAAACAGTGACCAGAGAGTAGTACCGTCCGGTAGGCGGTTTCTATTATTCTACTTTTATACATTCGGAACCTAATTACTAACCGACATGCTTTCGTGAACTTTATTCGTGCACCAAACATTTACTTATGGCCCGTGCATTTCCGCTGTGGAACTGTATACTGCGTTTGCTCGAAAACGGTCAATTATCTTGTCCTATTTTGTCTATTTTGCAACTTTTATTTGCCTAGCCAATGCGTGATTACACTGGCAGTTGCCCTGTGTTCTAGCTTAAAAAGTGCTTACCTCACTGAGCTTCAGAGCTGATTCGTTAGATTTTTGGCGCCGAAGAAAGTCACACAACGACTGTTACTATCAAACTATCGTCGCTTTTTGTCGTTGACAAGGTCACTTTCAACATCGAGGAATACGATCTCAGCGGACCGTGCGTTAGATTTATCAGATAAGCTGTCTACATGTTCCAAAATGAAATTGGTGCGCATCTATACGGTGGACAAACGATAGAAACAGACAGCTTGAGACTTTTTTAATTACATACTTGCGCATGTGTGCAATGGAAGGGATATATCCCATAACCACAAAGGCCCAACGCACTACTGGGGATAACTGGCAATCAAACCCTGAGACTTGGAGTGGATAACCACATAAGGTCCGAATATGACAAGAAAAGACTGAACCTTGACAGATCCAAAGCGTACCTAGGGAGTCAGAACAAATGTTCTTAAATCTCGATATAAATTCTCTGGATTAAAGGGGGGATTTGGAGAATCTTAAACTTTTTGTCCCGCAGGTCAGGGTATGAATAAGCCAACAGCTTGTAAGTTTTTAATTCAGAAGCTGATTAAGGGCGTCATAGACGATTTTTTACACCAATGTGCATGAGTGCAGTGGAAGGAGTACACTGCAATACCTCAAAGCACTATTACACCAGTAAGGAGAGCCGGCAACCAGACCCTCAGAACCGGAGTGCCGGACTTACGAAGTGGTAAATAAACGATCTAAACCGCTCAAACATCACCGGTTGAATCTCCGCCTGATCTCTTAAGAGGTGAATTATACACAAACATGATCACCCGTTCTCGCACTCGACTTTACTCTCTCGCTCAGTTTCAGTGTACTCAGCCATTAACCTTGCACTTCTGTGCTCTGGTTTCGGTTGCTACCTTCCAGCATCGTCCAGTCAACAGCAAAAGAATAGAGACAAAGTGAAAACGATTCAAGAAAAGCGGAAATCACGAAAATAAAGAAAGAGCCCGAATGCAACCACGGTAGAGGCCGATACATCTAATCATCTCACTTAATGTGTCCGGCCATCCAGTAGGCGGGTTACGTGGACCCCAATCCGGAGGTCCAACAAGTCCTACTTGGCCAATCCCACTGGTCAGAGTTTTCATACCTTCATGTTGTGGACTGACCATCTCTACCTACCTTCCAACCAATAACGGCCTCGGAGAACAGCGTACATCCACCGGTGGGCATATGTAACACATGTCCCAGCAAACTTAACCTGTTCAGATTCAGTACTCGATCCACAGACTGGCCTCTGTTTCCCAACACCCTACCTCTAACCTCAGCATTGCTGATACGGTGTTCCCATCATATTCAGGCAATGTTACGGACACATCCACGTTCAAACAGACATTCTTCGCCTATCTTCTGCCCTTAACGGCCATGTTTCTGAGCCGTATAAATGAACGGACCTAACCGCCGCATCGCAAATTCGACGCTTGACAGACAACAGGATGTCACACCAGCACCTCAAACGACTCAGGCTGGCTAAAGCCAAACGCGCCTTCTGTATACGTGATGACACTTCATCCGATATCTGTCCACTTGTTGAGACGTAACTGCCTAGGTAACAAAATTTATCCACTTCAGCTAGAGCTTCCCCTGTCAACATAAGATTTGGTGTTGAACCAATCCAGTCCTGCAGCAGCATTTTACACTTTGAAGGTGCAAAACGCATCCCAAATATTGCTACACTGTTGTTTAGGCTATCTAAGAGAGCTTGCAACTTACCTGGATCTTCATTCAGAAGAACAATATCATCCGCGTATTCCAAGTCAAACAGATTACTGCCTGGGCAGAGATCGATGCCACTATTTTCACACAAGGACACGGCTATCTCAAGAATCAATTCAATTACAAAATTGGAGAGGAAAGGTGAAAGGGGGCAGTTCTGACGGACACCACTTTCCGTGGTGAACTCGGGTGAAAGACTGACGTAAGCTCGAACTCGGCCTCGGTTGTTTGCGTACAAACATTGGAAG
>MSTRG.16790.1
CTACCGTTGTCCTGTTTTTCCCGTCTTGTTGATTTTTTGCAGAGTGGTGTTGGTTCTTCCGCTTGCAATGAACGTATGAGCATCTTTTCTTCGACCATGTAGCAGTTTTTCTTCCTTTTCGTTGGATCATTTTTGAACCTCGTTTCTGGTGGAATGAAGAATGAAGAAATGCCTTCAGTCTGCCAGTGTACCACGTTTGGTAGGGAATTATGG
>MSTRG.12068.1
CTCCCACATCCACCGGTGTTCACTTTCACGAAACTGGCCTCAGGTCCCCCTGCTTTAAATCTCATTCCGTTTACAGAACTCCGGTAAATCCGTCATTCAGGGTCTGCATTGTCTTCATGGATCGCTATCCTCTTCGCATGCGTCGATTTTCCACCCTTTTTTTCTTGTTCAAAATTTATTCCATCTGCAGAACCTCAGTTGGCCTCTGG
>MSTRG.9372.1
CTTACTGAGCCTTTGTGCTCATGGAGTTCTCTGTCTTTGTTGTACTTCGCAGATCGAACACAAACAGTCCCCCGCGAAGGAACACTGATCCTTGCATACAACACATTGTTCGAAACTTGGTAGGGCAACCAAGGTCAACCGCAACACTACATGGTCACAATGTACATGCGAGGAAATCTTTCGGGTGACAAACAAGTAGATCAGTAAACTGCAGGCATACTTTTGATTATTGTTCATAAACTGGTCATTCTTTATTGTGCTTCTGGTTTGTTGCATACATCGGAC
>MSTRG.15216.1
ACAGCACGTTAGTTGTATTGCAGAACTGGTTTATATAAATATGTTCAATCAGAGAAGATCATAGGTAGACTCGAAGATGACCGGTCACAGGGAGCTTTTGTCGGACTTCTCCGCGGCGATCCTGCTTAGTTGAGGCTCATCCACGGGCACGGCTACGAAGCTGTACTTGACCGTATCACGTATGACAACGGCTGCTACACCACACTCCTCCGAGAAATATCGCATCAGTGTCGTAGTATTAATG
>MSTRG.18319.1
AACAGTATCAAAATGCGGCACACGTGGCTTCAATGGATCTGCTTAGTTTGTTCTTCTATGCTTCTCCTCAAATTCAGCCTCGTCACTGCAGAAGGCTCCCGATGGCCGCGAGAAGACGACATTTTGAACACACTCATGATATCATGGCACAATGAAGCTAGACGAAGGATGTCAGAATGTCTCGTACCTGGACAACCGGCATCCGAGAAGCTTCCACAATTGGTATATGATCAGCAATTGGCGGAACAGGCGCAACGATGGGCAAATAATTGCACAATCAATCATGATAAGCC
>MSTRG.18414.1
CATCGTACAATTGAATATATATATATATATATATATATATATATATATATATATATATATATATGGCCGGAATTAGACAGTATAGATTGAAGAAATTTCATGATAGGAATTAGTATCTCCTATTTCTGTTTTTCTTCTTACAGGTAGCTGCGCTGGTCTCGGCGAGTCTTGCTCGAGGACAGTGTTCAAACCATGTTGTGGGACAAGTGTGTGCAAACTGGAGGCACCATTCCGAGGCAAATGTGTTCCTTGTTTCAACAGCGGTCGTGCGTGCCTGAAGGATTCCGAATGTTGTAGTGGGGATTGCAGTTATTTCAGATGTGTCTAAACGGGAAGAGTTGAATCATAACAGAAGATCTGAACTCTCTAACTCCTACTCATTGGCTTTGTATGAAGGAACTTAC
>MSTRG.8560.1
GTTGGGATGCGTTGGGTTTTGATTGATGCAATCTGATCTTAACGTTGGGTTTTAATTAGGATTTGCTAATCACCCTGATCATGTCCTAATGGATTCCCAGTTAAGGCCCCTTTGGAATAACCCGATTTTTAGATGGCAGTAGCACGCACTCCCAATTCCACCTATATATGGACTAACTCCAGCGAATCTCTTGGAAATGATCTATACTTTCCAGTCTCCATCATTTCCACTTGAGACAAACAAGACAACGTAGTGAATAACAAATAAAGTTGTATTAATAAAAAATGGAAGTGCGCGTCAAATTTAATTCTGCGGGTTGTCCGGTTGTTCTTTTTCTCCGGAAAACTTTGACTGACGTCTGCAACACTAGTGAAAAAGGCAGATAAATTACATTACGTTTAAGCACAAATAAAGTATCATCTTTCAAATAATGATTCATCGAATTGTAGAATGTGCATGAAATAAGCACAACGGTATGCATAATATTACCTGGATTTTCTGCCCAAAAATCCGCGACCCCTGGCGTTGCTGAACCATTGTTGCACATACTCCTGGATATCATCACCGGAAATAGCTTTCAACCGCTCACTCTTAATAAAGGCGTCTGATGTGATATGAATCGTATAGACAATTAAAGTCTGCCTTTAATCGCGTTCACCAGTCGCATTATAACGGCGGTCTTACCGACACTGCCTGATCAGAAACATTTTTCCTTCAAGTTCGTCGCTGACTACCAGGGGCAACATTTTGCGGAGATTCGCGGAGGTCGTTTGTAACAGACCTAGTGAGCATAGTAACCTCGAGGAATAATGAGCAATCTTGTGATTTTGCCAGGTGTTCATAGTTGCGAAGCACATTCAGACCTATATCCATCGTTTGCAACTCATCAACGATGGTCGCCCTTTTCGGTCTATAAAATGAATGCACATTTGGTGTTGGTTTTTTGGTTGTTAAGGCATTATGTTGTCTTTGCGAAGCCCTAAACCCCGAGGCGACCAATGCAGTCAATGTTGATATTTTGATGTTCAACTCCCTTGGCCAATGCATTGCTAATATTAGCAAGCTAACATACCAAGCAGCACAATCACTGTCTTATCAGCAGTAGTGTTTGGTATTTCAGTCGACTTCTCGTTGGGACTACTGCAGTTAACATTCAAAAGTAAGCGTCTGTATAGTAACAGAAATATGTTGAGGAAAATCCCTTTCCCACAAACCCAAACCGAGAAATCCGAATCAGCGGTCAGTTTTTATCTATGTTGTTTACCTTTGGAGATATTCAAGACCCAATTTAAATTCAGAATGCTCGCCGTTGGATGTTGCTCAAAGTCTACAATTCACCTTCGCGTGGGCGCGTCGTGTTGTTTTAATTCGCAAGGTCACACAAATCGTACATGAGCATCAGACCATCATTGTATGTTTGCCTTTGATCCAGCACCAAATATACGGCTAAACT
>MSTRG.8857.1
GAGCATTAGAGTAATGTGTAAGTGGTCCCCGCAGTACGAAGGACCGAAGCACGCGTTGGCTAAGGAAACCGCGAAGTAAGGTCTGATCAACCTTACAAGGTGTTGTGGAACTTGCAGGGTTCTCAGGCGTAGAATATAAAACGATAGTCGTCGAATCTTTGCGAATGCATTTACTGTGTCCTGGGACCAGGTGAGGTGTCCAGAAGTGATAACGCCAAGATATTTCACGCACCGAACTTTGGATATTACCTTATGGCCAATATGTAAAGATCCAAGCAGCACGTCCAAC
>MSTRG.1143.1
TAGTCCTGCCCAGAAGCATGGCCGGTAAGGGTAGAAGATGAACGAAGACTGTCGGTATTGGAGCACCCATGTCCTTGTAGCATTGCCCGAATATGGTGGGAACGCCGAATCAGGAATACAGAGGTTAGACATAAGGTGTTGGAACCAAAGGTCAGTCTCCGGATCAAGCACTGAATCTAGACAAGTTAGGGTGGCTGGGACGTGTTACGCATGCCCACTCAGATTTTATCGGCGCACGCTGTTCTCTCAGGCAGG
>MSTRG.16016.4
CCCGTCTAAAAATAATCGAAACGGTCTTTTGCTCACCTGTTCTGCACCTTATTCGAAGTGTTGTTTTATCGCACTCCTGCTTCCGTTTCCGTCACGGCACACACAGTTTGCTGTCAACCGCGTCGCCAGTCGCTCCTCTGAGAATGGCTCCAGTCAAGGAACATATTAACATTGTCGTTATCGGTCACGTCGACAGTGGGAAGTCGACTACTACTGGTCATTTGATTTACAAATGCGGTGGTATCGAAAAGCGTGCCATTGAGAAATTCGAGAAGGAAGCCGCTGAGGTAAGTGAATGTTTCCGTTGTCTATTTCTCCTCAGATGGGCAAAGGTTCCTTCAAATACGCTTGGGTGTTGGACAAGCTAAAGGCAGAACGCGAGCGTGGTATCACGATTGACATTGCCCTGTGGAAATTCGAAACCGACAAGAAGTTCGTGACCGTCATTGATGCCCCGGGACATCGTGATTTTATCAAAAACATGATCACTGGCACATCTCAAGCTGATTGCGCTGTTCTGATCGTAGCGGCTGGCACGGGAGAGTTTGAAGCCGGTATCTCCAAAGATGGTCAGACAAGAGAGCACGCGCTTCTGGCGTACACTCTTGGTGTGAAACAACTGATTGTCGCGGTGAATAAAATGGATAGCACGCAGCCACCTTACAGCGAGACTCGATTTGAGGATATTAAGAAGGAGGTTACGGGCTATGTGAAGAAAGTGGGTTTCGACACGAAGACCGTCCCGTTCATTCCCATCTCGGGTTGGGTTGGTGATAACATGTTGGAAAAAAGTGATAAGATGCCGTGGTTCAAGGGTTGGGTGACCGAACGCAAGGACGTTAAGAAAACCGGTTTCACTTTGTACGACGCCCTGGACTCGATCGACCCTCCTGAGCGACCAACAAACAAACCCCTACGATTGCCACTGCAAGATGTCTACAAAATCGATGGTATCGGCACTGTCTCCGTTGGTCGTATTGAAACCGGTATTCTAAAGCCCGGAATGGTTGTCACATTTGCCCCCACCAACCTTTCAACAGAAGTTAAGTCCGTTGAGATGCATCATGAAGCCCTTGCCGAAGCCCTCCCTGGTGACAATGTTGGTTTTAACGTAAAGAACATCTCCGTGAAGGATGTCCGCCGCGGTTTCGTTGCTGGTGATTCCAAGAACGATCCACCTAAATGTGCCGAATCTTTCAACGCGCAGGTTATTGTTTTGAATCATCCTGGGGAAATCAAGGCCGGTTATGCTCCCGTTCTCGATTGCCACACAGCGCACATTGCTTGCAAGTTCAGCGAACTCCTCCAAAAGGTTGATCGTCGTTCAGGTAAAGTAATGGAAGAAAATCCCAGCATGATCAAATCCGGAGATGCTGCCATCGTGGTCATGGTGCCTAGCAAGCCTATGTGCGTGGAGACCTTCTCTGAGTACCCCCCACTTGGTCGGTTCGCTGTGCGTGACATGAAACAAACGGTTGCCGTTGGTGTTGTGAAATCAGTATCGAAGAAGTCTGAAGCGGCGAAGGCCACCAAATCAGCACAGAAAGTTGCCAAGAAGAAATAAAAGTTTGTGTAACTGCGCATCTTAATAAACCTAGATGGAAATATT
>MSTRG.94.1
AACTCATAGCTCTTACGAATCCTTATATGTCTTTTGACAGAGCTTATGAGGAAAGCGTTGGATACTAATCCGAACCTTTGATAATCTGGGATGTGCCACACCATACGACGTAATTGCCATCACCTAAGCGTAAACCTACCAGTTTACAATGCCTAAACATAATAACTCTCACGACTGAGGCCAGTGCTTCAGAAGTCGTATTTGAATTTGTGAAATACCACTGGAAGCAAGAAAGATAGTCTTTGAACATTTCCTGTGCTGATTATTATTAGGTTTTTGCCTCTGTCTCTAACCCAAGACGCAACACCTGTCACACCCCTCAACCTCCATCCAGTAGTCACCATAAGACATTCACAGCTCAAATTCTGTCCCTATCACAGAACTCTAGCATCCTCCGCGATATGCCTATACAACACTTGATACTTAGCCAGCAAAACTACTAACCATCTGTGGATCGTACCGACAAATCACGTTGTCAGTGCTGCAAATTGTACCCTATCTTTGTGCAGACTGGCGTTTTGTTGAACATAAACCCCATCGAATAATCACAGGCTGTGGTTGACCCTACCTCCCCCTGCATTTTTTGTCCCATGTAAACGGCCTGGGTGTTCTGACTTCACGGCTAAGGCGAGTGTTAGCGCGGCACTTCTGCAAACTTTCCTGACCGTGATGGTCTCCCTGCACAGAGTTGACCACCAATAAGACATAAACACCAAAAAGTAAGAGATTGGCACAAAAAAGTGAGAAAAAAATATACCTCACTGTTTTGTCTTCCAGGCACACCAGCCTTGTCACATGTGACCCATGTCTCTGGGTTGTAGTGTCGCTACGGATTGAC
>MSTRG.16948.1
CATGAATATCACGCCCCCACTACACTTAAGTCAATGTTCACAGTAAGACACCGCATTATGTTATGTGTATTTTGTTTTCGCTGCCACCCCCGCCCCTTCGCTTCGTTTTACCCTCGTTTCAGCTCGGTGAATCCGAAAGGGGATCAACGATTTCCTCGAGAACCGGGGACATTTGGGCTCAAAGCCTGAAACCCGTGTAGTACTTCAAGACCTCGAGATTTCAAGTCACGATTTTTCTTTGATCTCTCAATGAACCTTTGTTTTAACGATTTTTGCACATGGTACGTATTCTTCACATTTTAATAACGCCTTAACCCGAAGCTTTGCCCTTTGAATAACTCTCCACTACTCTACAAAGCCGAAACCGAAACCACTTTGCACTTCCTGCGCTAACCGTTCCTACTTTAGTTAATTTAGACACTGTCTAGCTCTATAGTACAGTTACTGAGATGTACAAGCCCAACCTTTGAAGTTTGTGAATATTTCATATTGCTGTGATAAGCTTCACCCCATGATCATGCCCTGTGCAAGTGTCTTGATCCCATTCAAGAAATACACCAATAATACTACTATTAATAAATGAAACACTGTGGCGATACTCCTTCCATTAGATCGTTTACTTGTGAAGGAAAAATCAGGGGGCCTAACACTGGCCCTCAAAGTACTCCGCTGGTTACCTATCCTGCTGTTGATCTGCAGGTTCCTACTCTAGCTTGGAACGTCCTGTTTACGGGGAGGACTGATACTCACTTGCATGTTTTCCCTTCCATCCCAAACGTCTCCAGTTTCCCCATCAACAGGCAATGGTTGACTGATTCGAAGGGCTTGCTGAAGTCCAGGTATCAAAAGTCGATCATCCGGCCCTTGTTGGTCTGGCCAGTGACTTTGTCTGGAATTACTCTGAGTTCCGAACGACAAAATTTGCCGTCCGAAACCCCTTACCGTGATTTACAGAGCAACTGGTGCCCCAGTGGCTGTTTACATATATGTTCCCCTACCAATCGCTCAAAAGGCTTGAAGAGAATGCTTTTGACCCCTACCAGGCAGTAACTTTCCTCATCCGGCGGTGACCTTTGCTTGTGGATAGCCACAACTGTGGCAAGCTTCCAATCAAAGGTTAACACGCCTTGGCTGAGTGCGGCACTCTATAGAAGTCAG
>MSTRG.14557.1
TCCGTTTCCTCTAATACTGCTCCCATACCTCAGAAAGCATCGTGCCCGACGCCATCGCGCTACCTACTCCACTGGGTACACCATATTTCCTGTACGATTCACTTCAGATTCACTAACTGGTTTATACGGCTTAAGTTGATTGAAATGTACAACAAACGACGAGTGAGACTGTCTGTTGTCTCGGATTACACAGACTCGTTCGATCACATAGGGTCCTCGCCATACCTTGTGTAGTTTATCCGGTATTCCAGGGTCTAATTGGGTTTCATGAGGCCACATTTGATTGTCGACTCGTAAGGAGGCTCCAATTGACCTGTTGCTCCCATAGTATTTTTGGTACCTATCTGCTACCTTTAGTTGAGTGCGGGCCATTTAACTGCCCACCCCCTCGTTAAGGGTGCCGACCACTTTGGAGACGTACTGTGACAAACAGCGATTGACGGTCGGATGGCAGTTTTATTTCCCTACTGGTCCATAGAAAGTGTGGTGTCTCTCCAGTGGATTCGTGGCCCGTGCATTTGTAAACGAGGAAACAGAGTGGCAATGCCCAATCCCATTCCTTGGGCTTTGGAGTTTGCGAAAGCCTT
>MSTRG.11237.1
GGTTTATCGATAGCATTACACGAGACTTGGAATTTGTTCACGTCTATATCGATGACTTGTTAATCGCATCGTCGAGCATAGATGAACATTTCCAACATTTGACGCTACTATTTCAACGTTTGTCCGAACATCGAATAGTGGTCAATCCTGATAAATGTGAACTTGGCAAACCGGAACTTGTGTTCCTCGGCCACAAGATCACTCGAGAGGGTATTAAGCCTTGCGACGATAAAGTGCGCGCTATTTTAGATTACGCCGTACCGTCCTCAATCAAGGAGCTCAAAGCATTTTTGGGGTTAGTTAACTTTTATCGTCGTTTCATACCCCATGCGGCTGAACGTTTGCTTCCATTAACTGACCTACTTCGTGGCAATCCACGTAAGTTGTCGCTTACGGATGCCGCACGAGTAGCGTTTTCGGAGATTAAAGCGACGTTAGCTCAGACCACGCTCCTCATGCACCCAGTTCCATCCGCCACGCTAAGCATAGCGGTGGATGCATCCGACTTTGCCA
>MSTRG.14412.1
GTCAAGTCAACACACGCTTTTATTCCCTTGATGTAGGCTGAATTTGCAGCACATACGTGATTCACAAACGACTCCAAAAGAAGAAAGTCTAAGGGATGATTACAAACTGCAGACAAGTGCGTGGAAGCAAAACGAAGCAGTACATACAATCTGAACAATGACAAAGCAACCTTGACCATCCTAATTTGATTCATTCCATACCAACCGGCGCATTGGATTTCACAACAAATGAATCTCTTTCTGCAATTTACTATCATGGAGACGGTCCACGTGAGCCCCCGAATTTCGTTGTGGTGCACCGGATGTAAATCGAAATCCAAAACAAACCACGATGAAATTTGAACATGTTCGGAACCGGAACAAGTGACCATCCTTGATGGGCGTATAATACTGACTTTTTACTGGCAAAAAGATAAAACAGTTCACTTGGTTTCATCCTTCTTCATAATAGAATGTAGTGATATTT
>MSTRG.11355.1
GTGGTTAGCTTTGCATGTCTCATTATTTCGACATTGTTCTATCATCGCTTATCAAATTCGTCATAAACTTGCATTCATGCAAAGTCTGCTGATCCAAAAACCTTTTATCGCAGAAATCACTCAGACATCCTTTCTTGCTTTTTAGTTCACAAGCTCTAATTACTGTTGTTTGTCTCTCTCAATTTTGACCCATTTTATGTGAACAGCTATTTCTTACGAAAGCTTGGCCGTGGCCTTGGGTGTTTGTGCTTGCGTGTTGCTCATTCTGGTGATCATCATCGTCGCAATGCTACTACAAAAACGACGGCAGGGTGCTTCCGGCGGGGACACAGATCGTCTGACTGCAAATGGGACAAAAAAGACGGAAGAGAGAGGACCGTTTCAATG
>MSTRG.2918.1
AGTCTATAAGATGAAAAGAAGTAACATTTACAGCCGTGCACTCAGTTTCATTTTATGTTGATACTGGGACAAAAATACAGAATAAAATCAGAGAAAATTAGTACGTCATAGGGGTTGCTCGCTGTGCACGAAATATTCTGCTAACATTCAAGGTCAGTGCCGAAAGAGTGCTATATCATGTTGAGTATAAGTTCAGTAAACCGCTGGAGACCTGGCCGGGTAGCTTCGTGGTTAGGATGTTCGAGTCCCAGGTAGGGTTTGGAAGATGTTTGCTGCTGCTGATTCCAAAAGCGGACGAAACGGTTTTGCGGTTTTTAGCGGTTTGAATGCTCACATCACGTGATGAAT
>MSTRG.8663.1
CCCGAACCGATCACATCGGCTTTACCTAAAGCCACATGTTACTTCCTTGGTTACTGCCGACATTCCCGCACCAAATGCCCCGCTCAAGAAGCCGTTTGCAGGGCTTCTGCAAAAACGTCATTCTAAACTTGTGTGTAAATCAAAACCGGCTCCTTTATCTGTTACCTCTCCATTTACTTCCCTTTTATTCTCTGTCGTATCAGCGACCGTCCCAACTTGTTTGTCCCGCACAATAACCAGAATTCTTGTGAATAACATCGAACTATAAGCTCCGATTGATACGGGTAGCTCCGATAGCTATATATCTCAAAAGGTGGCCGATTCGTTTAGTTGGTTATTTCATTCTTGTGACTCAAAAGTCACAATGACGATGAAGTCAGTGTCTTGCGTCATCTCTGGGTACTGCAGGG
>MSTRG.18776.1
CCCCGTGGTAACTTTTCTGACACCTCTTGCTTCAAACTCTGAATATCGGATTCAAAAGGATCGATAGGCCGCGCCTTCGCGGTCTGTATTCGTACTGAAAATCAAAATGAAGTAAGCTTTTGCCCTTTTACTCCACGCCAGGTTCCCGTCCTGGCTGAGCTCACCTTGGGACACCTGCGTTACCATTTGACAGATGTACCGCCCCAGTCAAACTC
>MSTRG.9076.2
AAAAATGGAGGCAAACTTGTGTGGTCACATGTACGAATAAACTGATCGACTACGGCTCACACTATTGATTCCAGGTAAGCAATTGGGCCATACATTCTCTCATAACATTTCTAGAGCACCATATCAATCGCGATGGACGACTGAAGATGCAACAGATATCTGAAAACAAATGTTCTCTTTATCCTTCTAGTAATTTCTCGGTTAATGCTCGTTGCTTTTATTCGTATCTGAGTCTGCAGACCAATTTTAACTCTCCGTATTCGGAACATCATGTCCCCTTCATCTATTTCATCAGTACCACAACCGGAATCCAGGGTCACATGAAGCCAGGCCCATCATTGAAACCAGATACGGAGTTAGCCCAGTAGCTTCTTTTATGGTTTTGTTACAAAATTGTAATCCGAAACTACTAAATCAGAGGGGAAGCACTGCTATTCAGATCACGCAACTTGATTTTTATGCTCAGAGAAGTTACAAATTCAAGTACAAACACAGTAATAAAACCTCGCTAGGTGCGAAAGTCAGAGGTTCCTTTTTATCAAACCAGTCATTTTTCTTCGCTTCTCGCTCCTCAAACGGGAAATCAAACTGATCTATTCTTCATGTCAATGGTTATTCAGTCTTTTTTTCAACATTTTCACACCAGACCACTCTTCTCTTTTTAGGTTTCAATTGTTCTAAATAGAACAGAAATAACCCGTATAATCTTGTAATGGGTTTTTGTTTTAAATGGAAAATCAGTGCAT
>MSTRG.11818.1
AAACAATCCAAACAGTTGGTCAGCTTTGAAATTATCACTTTGCAATGCAATCCATCTCGCTTGCAATCCAGCTGATTGTGTCCCTCTATATCGTCAGTTTCACTTACGCTGTCAGTAATGGAGAGTTGGATATCTGTGATACAGAGATGTGTGGACAATGTTCAATGTTCGGTGTGGACATGATTGACTGTTGCAATGACCCCAAAATGGCTCAGATCTGTGCCCGATGCATGGTCCATTCGCAGCCTGAAGATGCATTCCGCTGCCTTTTTACCTCTTCACATCTACTCAACAAACGCCGAGGAATGATCGGCAAACGACGTGGATTGATCGGGAAATGAGCAAGTGACAACACAATTCCCACACATTCAATCGTCGTGTGAACTTTGTGCAAACAATAATTGCATGTATCACAAACATTTCAAACCATTCCCACCAATCAATACCAATTCTTGTAAAATCACTTCTGTTTTTGTTCGCACTCAAGCATCCGAATAAATTCCGTTGATCTTGTTATATTGTTGTATTTGGAATACTGGAAAGCGAATTTTGTCGTCGACAAATAAAAG
>MSTRG.6196.1
GCCTGGGTGACTGCCATGTAGACTCGCAACAGAAATGACATGATCAGTATAATTCAGAAGACGGAATCGGAGTGACACACATTAATCGTCTAATGAATGGAGTATGTCAGCTTAAATGTAAAAAAGGAAATGGAGTGTTGGGCAAAACGAAATGAGTAAGCGTGTGAGAATTTGTGCAACATTAGCTCCGGTCAGAATAGAATAACTCGTCCTGTTACTTCTGCATAAAGGTAAGGATAGTGGTGGAGGAGAATTCGGAACTAGAATTCTTGTGAAGTATTTATTTATACTTCCC
>MSTRG.15556.2
GTGAGATTCAACTACTTCAGCTGTCCTGCAGATCCGAAGCATCAAGAGTTGGCATATTGCAAAAATTCACCGTTGTTCAGATTCATGTACTGTTTGAATAATTTACCAAACAGAGCTTTAAGTGAATGTGGCGGTTCATCATCAAACTCGTCCTGAGGCGGTATTCTTTCAAAAGTTTTGTGGCCATGACGGGTGATTGAGCAAGAACTATGCCGGAAACTAAATCGCGATTTTTCTGATGAACATCAAGCTCTTTGGAACTGGGATGCTGTAAAGCATTCTTTCCGTCAACTGTCCATGGATGTTTCCAGTTGACTGGAAGACAATAACATCAAGATTATACGCGCGTACTTGTTTTAAAGACCTAAGAGGTTCTGATAAATTCAGTTCTAAACGTCAACGAAATCTGTTATTGTTTTTGTCTC
>MSTRG.4572.1
CCGATCGTGTCACTAACAGCAGTGGTCCCATCTAGCTGCTTTTTAACTACGGAATAATTCCGGAAAGTAAAAGCTTCTGCCATGAGAAGCGGCATAAATTCACATGGCTTCCTCTTTCGTCCTCACAAAGTCGGACTCGGATGGACCATATCGGGATGGGTCACCGCTGGCGTGGATCGATGGAATATTGTTTCTATTTTGTTCTTCGCCCGTGGACTCACATTAAGCCTCGGTGCGTGCTCGCTTCCGTTTACATCTCGTCCGTGGTCGCACCAAAGCAAGTGCCACTCGTCCAGCGTAGTTGCTTTCAGACGATAACCAGCGACAAAGTTTCCCGACAGACCGTCTACGCTATCAGCGCAGCCGGATGTTCAGGACCCAAATGAACACTGGCAACATTTCAAGAAAGTTTTGTAAGCCGCTTCGAATGCCACTCAGAACACGGGTTCAAGTCAGTCTCACAAACACTGGATGCCTACGACATCAGTTGCTCTGTTGGACGCTCGCAGATCCGTCCCTTCAGATGCTACGCTCAACAAAGTGCGTAAATCCATGAGACGCCAAAGGACTAGAAGCCTGGTAAATGACAGTGGGCGGTTATCGATTAAGAAGTGCAGAGAAATGGTAAAGGCCGCTTCCATTGGAAAACCTCGCAACCTTTTTCTTTTGATCAGGGGTACCGGTCCATGGAAGCCTGGAGTAAGTGAGTTAACTACAGAATCCAAAGGCCCACTGATTCACCCTCAGGGAGGTGGTCTGGAGTGTTGGGCGGAGCATTTTAGGAAACAATTCAGTTGGCCCACTTCAATGGTGGACCTTCAAAATATACCTGCCAGCAAAACAAAGCAGACGGATATCAGTCCTCCACCAGAGATGGAGATTATGCGGAGTATCATTTACTTGAAAAGGTATAGAGCCGATGGGCCGGATGGGTTGCCTTCATCTTTTTTCAAGGACGGAGGCGTTGCCTTGGCTTCTGAATCGAAGAAACTCCTCCGGATTATTTGGGATGGTAAGCAGATCCCCGAGGGAATGGTGTAAATCGGTGGTCTCACCGATTTACGAGAAAGGTGACAGCTCCTCTTGTGAAAACCACAGAGTAATTAGCTTGGTAAGTATCGCGTTTATACTGCTCACTGGTCTTATTCTCCGGCGATTGTCCAATGCCAGCAAAGTGTGTACGTGTGAGAGTCAAGCCGGTTTCAGACCCGGTCGGGGTTGTGTCAATCACACCTCAACTCTTCGGCTGACCTCACAGCACAGACACTTCTTCAGCGGGCTCGCAATCTCTGTCTTTCTTGACCCGAACTCTGCTTTCGACTCAGTTAAATGCACAGTTCTATGGCACCGCCTCTCATTGAAGGGTGCGCCGGAAAAGTTTATTTCCCTCTTTTCAATGTTTTTATGCGAACAGCCGAAGCTGATTTCGTGCTTACGGCGATCTTTCTCCCGAGTTCACCACAGAAATTGGTGTTCGTCAGGGTTGTCCTCTTTCACCATTCCTTTTTGATTATGTACTTAAATCGATTCTTGGCATGGTTCTTACCCCGTGTGAGGATAGTGGCATCGATCTTTGCTCAGTCAGTAAACCGTCTGCTTGGAATACGCGGATGGTATTTTTTCTTCTGAGAGAAAATCCAGGTAAGTTTCGAGCCGTTTTAGATAGCCTTGACAACCGTTTAGGAATGTTCGGGATAGGTTTTGCACCTTCACAATGTAATTGCTATCGCAGGATTGGGTTGGCTCATCACTGAACCTTGAGGTGACTGAAAAAGCTCCAGATGAACTAAATGAATCTTTTCACCTGAGTAGTCACATCTCACCAGATG
>MSTRG.11417.1
GCTACTTCAAAAAGACCAATTATGGCATTGGTCACAAAACTGCCAAGTATCGTTCGACCATTTGAAACGAATGCTGACGTTAAAACTACTACCCACACATTACGATCCGATACTTCTAATCATTCTTGCTGCGGAGTCGGAGCAGTGATCTCACACGTGTTTCCGGACGGGTCAGAAAAGGCAATCGCCCATGTCTCCCGCACCCTAACGCCGGCAGAAAAGAACTAAGGACAAACTGAGAAAGAAGCCCTAGCCATGGTATTCGCCATCAAGAAGTTACATAAATTCCTGCATGGCAGACATTTTACGCTACTCACGGATCACAAGCGGCTTTTGTCAATCTTCGGTACAAAGAAAGGCATACCGGTATACTCAGTCAGCCGACTCCAGAGATGGGCCACGATCCTGCTAGGAAATGACTTTAAAATCAAGTGTCGTAAAACAAGTGAATCCGGACAGGCCGATGGACCATCTCACCTCATCGGAAATCAACCAGTGGAGGATGAAGAAGCCGTCATTGCCACAATCTCAGCCGGACAAACTACATTGTCCGAACTGACCGACTCTATCCGAGCAACCCCGGTAACGCCTGACGATATTCGAGATACAACCAGGCACGACCCGACGCTAAAACAAGCCATTAAATCTCTTCAAACATCATGGCCTCACACTAAGCTATCCAATGAATTACTATAACTAAACCGTCCGCGCGACTCCCGCTCGGTTGTCGACTCCTGCCTCATGTCAGCAGAGAGTCGTGATACCAGCATCACTACGAC
>MSTRG.1109.1
CAGCGAACATCAAGCGCTTGCACATGGCATATCACATAGCCCACCCCATTTGCGACACAGTCCTAACCGAATCCGGCTCCGAAACATACTCTGAGATTCATTACCAATGTGCAGCTTCACCCTGATACAGTTTTCGACAAAAGTATAGGACTCCCTTCATTTTCCAGCTTATTCCTTAGCGAAACCATATCTGGTCAGAAAGACCG
>MSTRG.3653.1
CTTCGCGAGTGCTTCGGTCACTTTCCCGTTTTGGGATACCGCTCCAGTGTCTTGTGGATCAGACTGTTGAGTCAAAATTTCTGGTTAGTGTTCTAATCCATCCCACTGGCTCTAGTGAGGAGGCATTTTTACCTTCGAATCATCTCGTTTTGACAAGAAACAGGCCGTTTGTAGAGGATGCAAGTCATTGCGATCAGTCGTCACACCACAAACTAATTGGTTCAAACTGGC
>MSTRG.6164.1
GTGTGTTCTGGACAGTCTCGTCTTGTTCGTCTCGCAGTATGAATTGTACTTCTCACCTTCAAACTGTAAGGTTCGACTACAAGAATGGCAAGGGCTAACTTCCGCACTCACCCTGAGTGATGACAGGGTAGAAACTGTTGAGATTTTTGTCTACCTGATAATCCGTACAAGTACTGATTAGAAGGTTGAAGATGAGGTCATCAACTGAGTAGCGAAGGCTCAGGTGACGTTCTCCAATCTTCG
>MSTRG.4296.1
GTCGCTCATGAGATATCCACACTCGGTGCTCTGCTGTCCATGCATCTCTTTGCTTGTTCACACGACAGGTGTTTTATTCACGAATATCTCATTTTTGCGTCAGGAGTTTGAGCGGATCGTTCTTATAGAAAAGTCCGCTAGTGAGTCACAGCTGCGATGTATTGGTCTTTATTTGTAGGCTGATCCCAGCCTCCGATATATCATGACCACCCATCGGTATGCCCCGTCCGATACAGTCCATAAGAAGTACCTGGAAATTAGGTCCAGTATTAGGGACTGCTAGTTCGGGCATCACCAAAATCAATCAAATAAAACAATAATGTTTACATGCATTACATCTGTCCAGTCCACTTGAAGACAGTTGTTATCCATTCAGAGGATACAATCATGTGTGTAGAATTCCGAACGTCTATGGATCCGACAGATATTGATCACTCGGTCTTACGCAGTCTCAATATGACTACCGTCAATCAGAAAAGTTGAAGACAGATCGATTAGGCTTATGAACGGCGAAACAGCAGCAAGTGTAGATTACAGCAGAATGGAGAAGCAACGTCCAATAAACAGTCATATCAGCTGGAGCTGGTACTGAATATAAATAATAGTATAATTTCAGGCAGAACATACGATCAACTGTGATACAACGGCAGTCTCTGTCAGAAACAGATATCAGGGTTAGTCATA
>MSTRG.7748.1
GTCCACATGAAGCACGATTTCCTAATGATTTATGAACTGAAGCATAAGAACTCTTTGAACCCCAGGAAGAAAAATCACTGGCGCGGTGACCACTCGAGAGCTTGAATTGTTGTGGAGTTTTGGCCTACATTCGCTTACGGCGTCTGGTTGAATTGGACAAAACTGGATCGCTCGCAAATGCAGTTACGTATCTGACTTTCTGATGCTGTTCGCAAATGTCTCTGATGAACTGAAATGTTTGGTCACTTCGAATTACCAGTCGCTG
>MSTRG.4977.1
TTCGTGTCTGACTGATGCACGTCTATTCTGTTGCCCATCTCGAAGATATGCGGGACCACCGCACCAGACCGAATCAGGGGGATTTCCACTTTCGAGTAGCTTTCGACTGGGTCAACCGAGAGTGTGTCTCTGTGTGATAATTAAATCTGACGGGATGACAATATAAACTGCCCAGGCTTCTAAGGGGATACTATCTGTACACTGGGGTGTGAGTTTTTGTGTATGGAGAAGAATCCCAGGAGTTCGCATTCCCTGCCTGAGCCTGACAGATCTGCTATCTTTTACCGGCGATGTTTAACCATGCCATCTATTGGATAATGAGCCAGGCACTGGCCGACTACCCCGGGTATCCATCTGAATCGGGG
>MSTRG.12515.1
CGAGGCCAGCACAAGCCGTTCTCCATGACTCACACTGGTCGCTGTGCGCCGATCGCAAAATTGTGTCCTATTTAACATTTCATCCGACCGGGGTAGATCCTGCTTGTGACTTGGCAGTGGTGATTGTGTTGCAAGGTTTGTCGATGTCAGCGTATCTCAAAGTTTCGTTTGCCTGTGGTTGTTATTACCTTCATAAACGAGCCAGCGTCCGGCGTCAAATGGGTCTAGTCGTGATCCGATGGGCGTTGTTTTTGATCCATACGACATCTTGGAATTCCATATGGTTCCGTCCGAC
>MSTRG.8936.2
AAATGAACATTGATTGGTCCAAATGGGTTTTCTCGAATTGCATATAAATAGGACAGAACAACCACAGATTACCAAATTTGGTCACCGATAAGTCTGGAATCCACGATACCAAGCAGTTTATGATGAACATCTTGGGAACTATTTTTTAAACTAAAGCACTGAATTCAAGTCTGACTTTGTGTAATGGACTTCTGACTACATATATTCCTATTCGCCTTCCTTTTACTTTCCAGGTGCCGCTGTTAACCATGAGGCAGAACCACCAAATGAGGCAGGTACCTCATCTTCCTCTTCCCCCAAATGGTGATCTTGAACCTGGCCCTGAGAATGTGTAAAGACCCCCATTGACGCATCCGACTGAAGTCATTTCCTGTTTCTATTTGTACCGACCGTTGTGTCTCGTTGTCGTCTCGTACTAATATACACTCATTCGTTCTCGAGCTTTGTCTTCCATTGT
>MSTRG.11013.1
GGATGTTCTTTCCGGCTCCCGGACTTTTCGTCGCCGGATATTGGGCCGCTGGACACTTGGTCACCGGACGTTTGGTCGAATGGACATTTAGTCACCGGACATTTGGATGATTGAATTAGGCTATATTCCCTGTCAAACGTTGCCAATCACGGGACATTGGGCATGTGAGTGATCATGATTCGCCCATCGGTCGATAACGTAGCCTATATTCAACTTGAGCGAACAGGACGATTACTTACTTGCCAGTGGCTGCGACTGGTATCC
>MSTRG.12089.1
AGCCATATGACGAAAGCGATCTTTCCCTCATAGTAAAACGGGAGCCAGGCGAGAAATATATCTGTAACCAGCTCAACTGTAGTAAAGATGCTAAATACTACCCAGTACATCCCAAGAATTACCACTTCCTGGTAGTCTCTTTTTTGATGGCTTTGTATGTTTTGTAGGAAGGATGCAACACACCAAAAATAATAATAATAATACGACCCAAAAGTGCGGTGAGCATGACCGCCAGCAGGAGGACACGGCCCAAGGTCA
>MSTRG.1992.1
GTTGGCTGGAAATTGGCGCGGTCCCTTTGTTGTTTTCCGCTACGTCCCCGTCTGCATGTTTAGTTTCTTTTTGTATGACAAGTTTTATCGTACAGTTATAAGTTAATATAGTGACCAAGTCAGTAATAAACAACTCAGTTAAATCAGGGGTTTTCGGGCAACTGAAGGTTCCTTTCTTGGATAGACATACCTGTCTCACCCATGAGATGTCTGGTAATGCTTTCAAGCTGTCTAAATTGCAACAGCGACTTCAAGCTGCGATAGAGGAAAGGCGCTTCTACGAAGCGCATCAAATTTACAAAACTTTGTACTTTCGCTGCACCACGCGCCGCAACTATGCAGAAGCGCTGAAGTATCTGTACTCGGGTGCAGAGTTGCTGTTGTCCAATCAGCAGTGGGAAAGTGGTACGGATCTCGCGTGTCTTGTACTACAGGTTTATGCGAAAAGCAAAATGAACTTGACCGAAGTACAGCTGAACCAACTTTGTGGATTACTGAACAAAATGCCTGCCACCGAGGAACGTGCGGCGTTCGTCAGCAAAACGACAACACTGCTGAAACCTCATAAGAACTTATTGTGCGGGTTCAACGAACAGTTGGGTCGTCTGTTCTGGCTCGAAGGTTCGTTTTATGAAGCCCGCTTTCGCTTCATGTTGTCGCTCAACGGCTGTGCCGTTGGTTCATTCCTGATTGCGCTGCATCAACGCTATGGGCTACGATCGGAAATTGACCTGTTTATCACTCAGGCTGTGCTACAGTTCCTCTGCATGCGGCAGCCTTCAGCCGCCATTCTATCTTTTTATACGTACACAAGAGGACATCCGCGACTGGAACCCGGCCCACCGTTTACCCGCTTCCCGTTGCTCAATTTCATTTGGTTCTTGTTGTTAGTCATCGACAGAACTGAAAGTTTTAGTGTATTCTGTGTGCTTTGTGAAAAGTACCGTCCACAGATTAACAGGGATTCGACCTATGCCACCTATCTGGAAACTATAGGGCGGCAGTATTTCGGCACTCCAAGTGCTGAACCGAATACCATGTTCTCACGGATACTGAAAATGTTCGGCGGTTCTGCCGAGGATGCGGACGATTTACTTGCGACCGGTTCATCTGAGGTTACCGGTCCTCCTAGGCATCCCGATGTCCAGAATGCAACCAGCTCTTCGGGTCCTATCCGTTCTACAGGTGCAACCATGTGTATGGAAGATGTTGATTAAACCTCAGCTGTAATGATACTGTTTTTTCACGGCTGCGCTTTCCAACTGTTTTCCTCAAAAACCAGACTTATAACGAAGAAAACTTTCGGTTCATCGAACACAGTGAGACGAATAGCATACCGACCAATATTTTCGTCCCCACTTTTCCAAATGGTGACGATTTCCTCCCCATTTTCCTATAAACCTCGACGTTCGCCTTCTTCTCTACTAGCCTGGGCGTGTCTAGGGGTTTACCACAAATACTTTGCAACACTCAAAACTATTTTCAAATAAATATTGGTTTGTTGTTTCGTCTCTTTTTCATATAACAAATTAATATAG
>MSTRG.5599.1
GACACACTCCTCTGTTCACGCCTTCGTTATGCTCATTGATCGACGCACTGGTGATTGGAAGTCAGTCAAAACTATCGTGAGCAGACTGAACACAACCTTCCCAGCGTCCATAGATCACATATATGTCATCAAACCTCAGGGTTTTGTTCAGCGTTTTTTCGTTGAGAAGACAGTATCTTGGATTCGAGAAGAAAGTCGTTTTCCGATTACATTCGTGGACAAGCTAGAAGAGCTTTCTCCATTTATCGACAGCGTACATTTGCCCACAGATATGGGTGGGCAGTTGTGCTTCAATATAGAAAATTGGCTTCGAGATCGCGCTGTGAGCAGCCCTTTGCTTCTTTTGATGCTACATTTTCTTTCACGTAACTTTCCTTTTCTCCTAGCTCCAGTCAACATAATATCGAG
>MSTRG.18580.1
CATACTTTTTAATTCAACGTGCAACATGGTGAGAAAGGCAGTGGTCAGTGGGGCTTGCCCTACTGTTTAACGCTGTACGATGATGATGATGATGATGGCACATAAGGGTGAACTCGAAACGAGGCTGCATCTTAACGTAGTGTGGCGGCTTGTGCACCTCAGCGACCCAGCAAGCTATACGGGCTGGCTTACCCGAAGCCGAAAACCCACTCATACCTGGAAGCTCAATGGATAAAGGCCTGACGAAGCAGTCTTCCGGTCTTTTAGGTTAGGAATCGACTTGAGCCGGGTACTCAGTCGGTAAAGTCAGTTTTAAAATAATTGGTTCAAGCATGTGGGTTAGAGAAGATCATCCGAGTGCACGTCTGCGAACACCT
>MSTRG.206.1
TGTGTCAAACCAATCCCAAGGAAGCTATCAGGAAGCAGTCATCGATCACCCCACGTGCACCAGTACCAGCATATTACTAATCTGCCAGATATTGCCAATTGTTCTCAGGAATTTTCTATTCCATACCTCTGCTTATCGATCCCCTCCACCACTGAGCCACTCAGAATTTGATCGTACCACCTGGCTCCTCGATCCCACCGTGATTGATGAACCGATCACAACCTTCTCACACTTTCGATTCACTAGCATTTCAATCCTCATCGGTTATGGTCATCACCCTCATTTCTGTCTTACATTGCTATCAACTTCACCGAAGCAAACACCAGCACCATATTCATCTCATCATCATGAACAGGCACAATTGCATTTTCACTCCACTCCAAATTGTCAACCGAATAAATTGAAGAACGACCAGAATGGCAAAGCCAATGAACAATTAAGCCGTGCACCAGTGCTTTTCATATGTTCCTTGGTGCTTCATTTATTGGTATAGAGTCAAATGTAGATGCG
>MSTRG.10155.1
TTACCATCATTATCATACATTGAAAAAGGACAGCGGACTTCATTAAATGCCGTGTGGCAGGACAGGATCATATCCCGAGGCTAAATTAACTCAATGATCGAAGCGTGAGACACTGAATATAACTTATAAAGGCATGATTATGAATTTTCGAAAATAATCCTTCGCCTGAATCTGTCTCAACTTGTAAGCGTTAGGTTGAGCAGCATACCTTTCTTAGTGCACCAAAAGTTAGCGACCGTGTGCATCCACTCAATTAGCCTTAATGGCAAACGTTAACCGCGACTGACAACTCGTACGATGTTGTTATTTAGCAGAAAGGAAAAGTGCTAGCATGAAAAACAACGCAATGCAATCAGTTTTTTCATTCGCAAATGAAGAAATCGGTTGGAAAATTTCACTGAGTTCGGAAAGAACTCCCCAGGATATGCGCGTTTCGAGTGCTTCGAAATCAAATAGCGAAATACAGTAACGTACAAGAAAATGGTTAATGAGCACAAAGATCAAATTACAGGAGGAAAATAAATGTATCAGCGAGCCTCACTGGGCACTGCTATAAGTCATGCCAGGTGTAGTAATCAGGAAACCACTGTAATTTTCTTTTGGGTCTTTTCCAGAGTCTTCAAAATTTCATCTTGCGGGAGCTCTGTTTCTACTGTAACTGTCTGGCTAGCAACATCAGTCTCTACTGACTGAATTTTATCTGTAAAAAGATTGAATCTGGTCACAGTACGCTTACCGCCAAGCTTCTTCAACACATTTTTTGCGGCATTGGCACAGCCCTCACAGGCCATCTCCATATTGAATTTGTACGTAGGCATTGTTATTGTGAAATTCAAAAGTCCACAATTCAAGTATATTCAGGATTGTGGTAATTCTGTGTAGAAATAGAGGTATCTTTATGTTGAGCAGAAAAGCGGTACGGTAAGTAAATGAACGCTACGAACAGCATGTCGTGGTTACGTGAAGTCGACACCGTATCAATCACACACGCCGGAGTTTGAAGCCAAATCTAAATTATTCATCCATATCATTCTTCAATACAACAATTAAAACGTGTCCATCCCATTGTTTGGTTACTAAATGTTAGGAGCAACTTCGAATTTCCACATGAGATGAAAATAACCATGCAAATGTTCCTGGCTTTGAGA
>MSTRG.18076.1
GGGACAAAAGAAGTCGGACAGTTATCGGTTTATCATCGTACGACTAGAGACAGTGAATCATATTCTGGTGAGCGCTAAGTTGTTCTCAAACCGCACAAATGTACGACTGCCTTCATGCGGAAAACAGTATCTGATCATGTGTGCAGGCATGCATGTAAACGGCATTGGCGATTGTCTGTGGGCCAAAAAGGGCAAAGATGTACATAGAC
>MSTRG.6525.1
GCGTACATTGGAAACCCGACAGAATTTGGAGGACGATCGCATTGTTTGGCTGACGAACTTGGTTCGCAACACGACAGTAGCGGCCACCGAGGCAAAAAACAAATATGAAGAGGCTGCGCGTAAATTGACTATCACAAAAGTGAAACTCGAACGCGCCAAATCGCGTCTGGAGGCTGCCGAAAGTCGAATGCGTGAACTTCAGTCCATCGTCCAAGATACAAGGGGACGATTAAAGTCGCTCGAACATCTAGAACTTCAGGCTACGAAACAGCGCAAGCAGTATGAGAGTCGTCTGGCCGAACTCACCACCAAGCTAACCGAGGCTGAAAGCCGCGCTACAGAAGCTAGTCAACTGGAAGCTGTCCGGCAGAGTGACCTCTGCAAGCTGGAAGAAGCCCTTGAGGCTGAGCAATTAAATCACACCAATTTGCGCAAAGAGATGGAGAACATGCTAAACGAGGTGGATAACATTTAACGACTCTTGTTAATTTCCTGGTCTTTTCGGTACCCTTCCTCTCATGTGCAGTCACAAAACCGAGAGGTGGAGAAG
>MSTRG.10707.1
TCTGGTTTCGGTTGGTACCTTCCAGCATCGTCCAGTAAAGGGCAAGAAGAATTCGACCTTAGTGATAAAGATCCAAAAATTCAAAGTATCAAGCGGAAATCAAGCGAAAAAGGAAAGAGTCCGAATGTAACTACGCCGCTGGCCTCGAAACCTACCAATACCACTTAATTTCTCCATCCGTTTGGTGGGCGGATCACGTGGACCCCAACGTGGAAGCCTAACATGTCCTACATGGCCAAGTGCACTGGTTAAGGTCTTCATACTTTTTTGTCGTGTCATGGGCTGACTATCTTGACTTACCTTCCAATCACTACCGGCCTCAGAGAACAGTGTTCGCCGAGGAAGTCTATCGGTGGGCATGCGTAACACATGCCCAAGCCACATTAATCTGTTTAGATTCAGTACTTGTTCCAAAGACTGACCTCTGGTTCCCAACACCCTGCGTCTGACCTCAGCATTATTGGTATGGTGTTTCCG
>MSTRG.7399.1
GCAGTGTCTCTGAGGGAGGTCCTGTTTTTGTTCTATCGCTTCTTCCATCGAATAGTACCCAAGGCTCGTCGAATGCGCTTCCACCAACCGATGCTCTTTATCCCCCTCAATTTGCCTTGTAACCTAATCATATTTAATGTGTAAACCCTGATGCGTATAGAACAACAGGTGTTGCATCCAAGACTCCAGCTCGGTCGTTTAATTGATGCCCCCATCTAATTCTTCTGTGTAGTTTCATCTGCGTTTGCCTGGAGACCCTGAGGTTGCGACTGCTGGTCTTGCTGGCGTGAGCGTAGCCCTGTGAGACGGCTGAGACTGCGCTACTTGATTGGATCCCAGTCGATAGTCGGTTCTGTGCAGTGAGACTTAGAGGTTCGTGCAAAGTAAGCAAACGCCGTCCCAAAAGACACAGTTTGTTTATCGTCCCGGCTTATGCCCATACAGATTGCAACACAAAGTTACACGACCTCCCATGAAAGGCAAAGCGGGGTGATATCGTGAGTTTAGCTGGAGACATGAATCTTGCAGCAGGTCAGTTGTCTTCAAAAGAGGCGCATTTGAGTGTCCCATTTATCCTTGATTTATATCATTCAGACCACCGCCTGTTTCTCGCC
>MSTRG.12596.1
GCCCGATGTGCGCTGGCCATGGCGGTGGATCTGACCGCGCCCCACACCGTTGGGAGTGGCCTGAGTGCTCATTGATAATTGGACGGGGGACAAAATGACCGTGATAAGGGTGCGTGATGCAGGATCAATTGGCCAAGATGCGAGACCATGGACAGTAGAACCAACGGGAACGGCAAGTGGTAAACGACCGTGTAGCAATAATATCCATGTGCACCAACCAGGGAGATGGTAAGAAGGAACAGTGCCCGAAGTGGTTGGCCATCATCGAGGATCACT
>MSTRG.11226.1
ATATTTCACGTACCCTGCGAAACAGTGTACAAATGAGACCGATCATTGGCGCGAACCTGGTGAAATGTCGATATTGTCCAATCCACGTGTTTTTTCCGGTAGACTGGTCTAATGGATCCGTCCGGTCTGCGAGAAATAACTATGCCAAGAAAGGAGATATGGTTATTTTCTACACCTTCACGAATTAAATTGGTGTTTAGATGGACG
>MSTRG.13587.1
AAGAGAATAGCAAACCATGAATCTGATGCAAACCCTGAATGACGGATCTACCGGGGTTCAATAAAAGGAATGATCTATGAAGCAAAGAGACATGAAGCCAATTTTATGGATGTGCTTTTGGGAACTTTGATGAGTGTGGAAGGAACAGCAGTCCATATGAAGGTGAGTTTAATTTCAGGATCAGTAACCTGTACCATTCGGAAATGAGAAAGCACAACTGGAGGGTCCTGGAAAAGTGGAGGATCAACTTCCGGCTGGACACGGATCGAGAGAAAAATGGACTGTTGCTACGGATACTGAAGTGGAAAATCTCCGCATTGACTTGGGCGTTACTATGCTGTTTCACTGACAAATATGCATATACACATTGACGCATTGAGCCTCAGTGTTCTTCAGCGTCATTACTGGTTTTGAACAACATCCTATGGGTGTGGTTCGTCTGGCGGGGTAAAGGATATGTGTCGGCCAGTCAGCCGGGTGTGGCGAGATATGACGGATTTAACTGATGACTGGTATATTAGCGGATTGCGCGTGAACTGTTACTTAGGTTGGCTGCAATGGTGATATCGGCAGGAAAGGCTTTGCGTTAGAAAACACTAATCGATCTGAAAGGCAGTTAGGGGTATTTTCTGCAGCGTGGCTTGATTGCAGCCCCAGATGCTATGAAAGGTTCCACTTGGGTTCCTGTCGGTACGAGCCAAAATGGCATCCTTGGCTATCCAGTTTGGCGACTGAGATAATGGGGGGCGACGAACCTGAAATAAATGCGGATTGCAGTCTGGACGTGGTTCCAGCCGTGGGTTATGGTAATACATGACGACAATAATAATGAACTGGTTAGGTTTATGTGAATGGGGCGAGGATAAAGTTTTATGCGGATGAAAACTGAACAAACGGATAGGGAAGTAGTTATGTATTGAATATGAGGGATGGGGTACCTATATGGGGTCCTAACTGGGTTGAGGGCCTTGAAGCCTTTCAGGGACACCAGTGGCCATTAGGTTCAGAAACCACGTGAAGAGTTGAGGTTAAAAAACTACTGGACTGACGAATTATGCCTAATTCCGACTTGTGCTCGAACTCTGCCTACGAGAAGCTTTTCTGATACCAAACGACGGGGTCCACTAAGGGCTGGGGGCCTTTGATTACGGCAAGATGGATGATAATAATATTTGCAGAGGCGAGGAACCCGGACTGCCTTACCGTTGCCGGATAGGCCGAAATGAGTTCTGCGTAAGAGTGTTCCATGCACTCTGGGTTTACCAGTTAAGGAGTTTTTTAAATTAGATTCGGACCAGCTCCTGTGTAGAGTCCATAGCCCTCTGCCCTCGATTTGCAACACGATAACCATTATACTCGATAGCGCGAGAAGGAAAAGAATTCGAAAGCTGGAGCAGGATAACGTGTAGTGAAAGGAAGCAAGAGCGTGCGGACAGCGTACGTGACACCGTATTCGGTAATTTTTCAGATAAACGGATTTGGTAATGTGTGTAATTTTCTGTCACACCCTTAGCGCTACCCCATTCACCAAAATGCTCCTGAGCCTATCTCTATCTTTAACATACCGCCGAAACTACGAACTCGTATACACGGAGCCTCTATGAGTTCGCTGCTTGGGGCTGAACTTAGTATTTTTCCTCAAGGTAATCTATAACCAGGTTTTACGTTTCTTACCATGTCTTACTCGCTGCCACCTGTTTCTATCCCCTTCGTCACCGTGCCTTTTCCCTCCCTGTGCCTCTGTCTGATCTCAATCTGAGGTCCCGATTCTTCTTGTCACTATTCCAAAACCCGAAATAAGCTACCCCCTAGTGTACGTATGCCCTTAAGCCCACATTTCTCACCCACTTAACTGCCCCCCCCCCAATGCTATATTGTTAGTCACTGAATGCATTTCTACCGATATGGCCTTCGGAAGAGGCCATACTTTCGATCGTTGTTACCACGCCGCCATGAGGCAATACCTACATCCCATGTTCCACCGCTTTATTCGCCTCAGTATCCCTAGTCCGCTGTAAATTTATCTCCCACTTTCAGAACGACAGGCCTACTCCTCACTCATATTCATCGTTTGTCCATCCTGACCCATTCCTGTTGGCTCCGTTTGACTCTTTTAACCTTACTCTGTTATTTTGATCCTATCACCGTTTCCCATTTTCGATACTCGCGTTACCGTCAAACACTTTACCATGTGCTAAAAGTGTCATACCATCACTGTTATTAAGTGCCCTGACCCATCACTCTCCTTATCATTCATTGCCAAATCTTTCCTTTTTTAGCATCCATAATCGTAACTCGGAACCGACCACTCCTGTCTCTGTGACTCAATACTTGCTTTTCTCCAGGGGTAGACACTAGAAAGGTTACAAACCACGTAATTCCACGAACGATATGCTGTGGCTAGGTGGGCACAATTCCACCCTTCCCCCATCTGGCCATCACTCCCAATGTTACTCAACTATAATTGTATCGCATAGTTCCTTCTTCTGGCTCCTACCTCCCAGCTACACGGTCACTTCGACTCATATATATAATCTGCCCATTAGGTATTGCATCTTTCATTCACTCCGGCAGTCAGCACTGCCTATGATGGGACTTGATATACATGGTCCATTCATTCTATCCGGTTCTGGCCATTTACAACCCCCACTAACTCTAAGCTTGTTGTTGGAACGTCTTGGAATGTTTCAACATTCTCGCCCAGTTCTCCATTAACCGCTGATCCCAGCTAAGGTTGTTCCCTTCGTTTCCCGGTTTTTCAGTCCTCCGCCTACGTGCAGATCACTCCCAATGACGGTCAACCGATTCAGACACTGTACTGGTCATTTCCCTGGCAGATGCATACGGATAATAATGCTATATGACCGTCAGCCAATCGCAATCCTCATTAGCTCTGCCATTCAAGATCTCTCAGCATCCGGCCAACTGATCCTGGACCATATACCCTTGTCGTGATTACTATGCCCACTGTATGATGATCAGTGATCACTCGTGTTAATCCCACCGTTGCGGGGCGAGGAGAGATCCACTGCTTTTGCCGGCACACATCGGACTAGCAGGCCGTCTGCAGCTATGTACGAGTGCAGTTAGGCTAGTGGAACACACCTCTCGTGTTCACTTCATGAAGTTATTTTCAAGTTGGATACCCAGCTCACGGTCAGTCCCATCGACGAGCACCGTTTTCAGATGGCATTCTCCAATTCTTCTACCTCTGCCACATCCAATACAACCGGTTGGGGATCGCATGCTTCCATCATTCTTGTTCTGCCATGGTGTGCTCAACCATCTTTCTTGTCCTCACCCTCTTCACTTCCCATTTTCGTCGTCCTGCCAATTTGTGCACGCCACCAATTTTGGCCTTGATCTTATCGTTTCTCATCATGGTAGCTTTCACTGCATGATGTCAATATCGCCTTTTCACTTACTCCACCGAAGCCTGTCAGCATTTACTACTCCACCCATGGCTCCCCTGCCGACCCAAAATCTTTATCCTGCTACTACAACCCCATGCTCATGCAGCTTATCGATCGGATTTTTATGTCCGCACTACCTATCCTCTCGTCATATCCCTCCCTGCCCTCTCTTCTCTCGCCTCACGCCAACACCACGAGCCCCGTCCATAACCACGCTCAATCTGCATGTTAGAATTCGTCGTCTCCAACTTTTCATCCTTCACAGCCACCTTTATCATTGATTCACCACCATCATATATTCCTTGCTCAGCTCCACAAATCCCTCTGAATCTTTCTATCAGCCAGTGCGTCGATTGGTATATTTAGGCTCACTTCATTTTTGCAACTTCCCGCGAAAGTAAAGTTCTCCAACTCCATCGTCCCATCTCTTTTACTCACGTATTTCTCGTGTTCATCAAAAGTACGCTTGTTCTTGTGCTTCCTCTCTTTTACTGACCTTTATCATGTGATTCACCTGCAGTAAAATGATTTGATTGGTCAAGTCTTACCCGATTTTCTCGATCAGTTCTTTCATTTCCTATCCAGTATACTGTCCACCACAGCACTTTTCCGCGCTTTCCATATCGTTCTGCTCCTCCATTCATTTCCCCGTTTCACCACATTTAACCTGTCCTGAACAAATCGAAACATCGTAATTCTCCCGTAAAATTCCGAACCATACGATCTACCTTTACGTACCTTCTGTGATCTTTCATATAGTCAGCTCTTTCTCGCTTTATTCGCTATAGATATTGCCGTACTTTGGCATCTCTGTCAGTTTCATTTCCCGGTTCCATTTTTTCGCTGATAGCTTACACTCTATTGACTATTTTGAAGCCATATTCATCTCGTGTTTCTCAGCGATTTCAGTTGCTGTCATCTTGCTGTTTCTCCCACAAAGTAGGTCCATTTATCAATGCTTCTTTCTTTCTCAGCCATCGTCATTTGGTGCAGCTGCATTTAGGCTATTGTATCGGTTATCTCTTAGCAGTTTTCCCTAATCGTTTCCCCCGTCTTCCTACCCTTATGTACTAATCATCACAGCCGCCAAAGATTTTGCCACTTCCGAGGTTACTTCGCTTCCCTTTTTTCTCTCTTTTGATCCACCACCTTTTACCTGTCGTAAAGAAAACGACATTTCACGACTTTCTCCTGTTTTCCAAGACCATCTGGTCTACTCCTACCCGCCTTCTCTGATCTCTGCCATATTCATCTCTTTCCCAAATTATTCGCCGTTGCCAGTCCTGGGTCTAGCACTCTAGTGTTCCATGTTCCAGCTCCTCCTCTCCAATGATAGTCCGCGTCCAGTCGACTACACAGATTGTAAAATATTTTTTGCACTGCCATTCATTTTCTCAATTTCAGATTGACTAGTGAAGGTGCTATGATATCTGGGTCCAGTAAACCAGCACAAGCTGGTAGGATCTTGCGCGTCCGTCTTCCAAATAGACTTTTCGTTGGGCTTTTTTCCATCCTCGCAAAATGCATATTTCGAAGTTCAAGCAGAGCGATAAACCGATCGCTGCCCTCAGACTTGCATTTCTTGAGTATCTTTTTCGCCTGTTTGACAGATCTCTCTGCTTAACCTTTGGATTGACTGTGGAAAGGACTAGTGATGTGATGGCTGAATTGCCACATCTTCAGAAAATGCTGGAATTCCGTGCAGCGAAACTGAGAACCAACATCGGAAATCACTCAAATCGGGATTCCATGTCGTGCGAAATAGGCCCTAAGTTTGTTGATGGTTCCTTCAGTTGCTTCCGTTTCCAGAAGGTTGACTTCGAAGAAACCACCTTAGTAATCAGCGGTCACTAGGTGGCTGTCCTTTCCATGGCAAAAGATATCCAACTCCACAATTTGCCAAGGCCGGTCAGTTATTAGGGGCATTTTCATCGGTTCATTCGCTTGTCGTTGATCAGTTTGCCAACTTTGTTCGCAATTCGCTATCATCTGTTTATTCTCTTTTGCCGTATCAGGACACTAGTATAATTCTCTGGCTCGGGTGATACATCCATTGGTACCTGTTTAGGATTCTACCAAGTTAAGTTAGGACCTGCTCCCGTATACTCAAAACGCTGGAGCGGGACAACGTGTATATTGGAGGAGCCCAAAGGCGAGCAGCCGGCTTACACAGGCGGAGCAAGTGGCACCACCAAAAACGGTAATTGTTCAAATAAACAAATCAGTTATTCATTGTAATCGTGTGTTGTATGGGTAGCACCACACCTGCGTGCGAGCAGTGTAACCAAAGCATAGTGTTATTCGAGAAGCTTGCAGTATCATTAAACGCTCACCTCGAAAAATCAGTCCATCCTCCGTCATTAGCTCATCATGAATTTCGAAATAAGGTAACACTTCTGCCAATGGGGCTCTT
>MSTRG.9100.1
AGGCAGGAATGGCACCAACATCAACAGTTTTATTGATGAGGGAAGTCATGATTCCGGATAGCTGACGTGCTCCAAATTTGAGAACTGTGGAGGACAAACAGCCTGGACCCACAGCAGAAGCTATTTTTGAGGTTCGAAGAAGCTTGAAGACTTCCCCTGAGCTAAAATGGCTCTGTATCCAAGGGAACAGAAGGAAAATAAGATGGCAGGGTATCCGATGAAGGATGAATAAACTCGGCGTTCAGGCTGTCGGCATCTATGTCGTAGCTTTTTGAACGGGCCCGTTGTCTACATAGACGCCGGATTCCTTGCCAGAGAAGTTTGCTATTGGTGGTACAAAAGAACTGGTGGGCAAATGTCTTGTTCAGCCGTCGAATCTCTTGTTTGATCAGGAAGGATTGTCGTTTTACCGAAGCCTGGTCGTGTAGTCTGTAGGCACGTTCTTTTTGTCTTCTCGGAGATTTCAGCAATGGAAAAGCTATTCTGCCGTTGTTAAAAAATGAAGTCTTCATAGAACAACACAAATCAACTACCTTACTCAGTGTCTTCGCAAATAGGTCTAGTGGGCAAAGAGGGCAGTCGAAGGAAAAAC
>MSTRG.11293.15
GCCGTTCTATTGTTTGCTTGTTTATATATTTGATTACGAATACAACAGTCGTTTGGCTGGTTTTTACCAACATCTCAGTTTTGTTCGCAAACTGGTATTTTTCATCATCAAGTAATAAACAAGGAACGTACGATGGACAGAAAAAAATTACCAGTCCTATTAAGCTATTTGGACCAGATCCTTCTTTCGTACTTTTACTCCGTACATACGAATATCTAGAATGTCCATTTGATATTCATTTTGTGACGTTTCATTTGCACAAGCTGTTATATAAAGCAATACGGAATTATAACCATGACATCCAATCAAACACAAGCTTAGTTTGTTCGCCGATCGCCGACAACCGAGCAGATCTGTTTTGCTGTGATCCTTGCACTGGCTAGCTCCGAGCTTTTCCAAGCTCTCTTTCACACCTACAACTTTAGTCGCTCAAGGAATTAGACGGACTGGTTGCTCGTTGTGTTTATTTTACCAACTTCCGGGAATTACTACAGAATTTTGTTGTGAATGACAACGTCTACTTTGTCCCATGGGGAACAAGCATAGTAGAACTATGCTCCAGACAGAGTTATAATAATAACGGTAGTAACAATAATAATAATAATAATAATAATAATAATAATAATAATAGCAATAATAATAATAATAAAATCTGTGCGCCTATTCCTGGTCCGCCAAACCAAGCGTAACAACCTAGAAACAGCGGTTAATTGGTAAAAAGATGAGACCAGAACCGGATGGGTCACTGATTTGCGTTTGGACTTTGTCCATACAACATATCTTCTCTGATCAGAATAATAGACAGCCCAGATAATTGCTTGTTTCTTGATCTGATTGAATGCGCCACCATTTCAGAAATAATCTCACTGCTCTCAAATATGTTTCAACAGAAGGTCGAAGGTGTGAAACATTCTTCATCATCCCAGTATTCAACCAGGACTATTCTTGACGCAATAAATCTCCTTTCCATGTTTGTTCAATAAACCCTTGTGCGAGATATGCAATTCGCATCATTCACTCATGTGTAGCCGCAAACAGAACGCTGTTCATTCGAGATACCTTGTTCGAAAGTTGCAGATGTAGATAGTTCAGTGTTTGCATATTTATAAATAATGGGATCTTGAGTTGATGTTTGAATTGAGAAGATTGGTCTGGTGGATACATCAGCTACGATGTGCTAGCGATTCAAAACGTTGGTATTTAGGCCCAACCTTATTCGCAGATATAATATGCGAGTCATCTCCAGGTAATTCACTTTGCCCTCTGAGATCAGCATGCGCAGTAAGATTGTTATTGATTCATGCTCTGAAGAAAACGATAATATTTCGAACAGAATAGCTGTCACTGGTTATGCACCAATTATTTTGGAAAAAGATATAACAGTTCACGCTTCTAACGTCCCATTTGGTAAAACTAAACATGAGAGAGAGAAGCACGGATCAGTTGGAGTTATAGGCAGTTAAATTTAGAAGAAAAAAAGAACAAAATTAGCTCCGGGATAATAATGTAAGCACGTTCCCTTCTAGGTCTTTACCCGACATATCAAAGCATGTCATTTTAATGCTGAACACAGCATGCACACACTGTCAAAAGACAGTGTTTGTTTTCGGTCGAAAGTTTGAACAAAAGACATCAAATGATATGGGAATAACTCAAACATAACCGAAAGTTCCAAGCGCGTAAGAATGAGGACATGCAGTAACAAATAGCAAGGGCAGAGAAAATATTCTCTGAAGACATTTGAATTTCACTTAGCAAGTCCAAAAATACGCAAAAATGTTCTAACATAGGTTGAAAGCGACACGAATATATTCTTTCCGCTGGACAGAGTAGAGTAGAAGCTCTCCGTGAATACCTCAGTCCAACGAGCTGTCTTTTCTGGTTCATATACTTCAGTACTTCCAATACTCCACCCCGTTGTCCTTGATGGTCGTTGATCGTCGGTGATATGATCAGGCCAACCTGTGGTCATAGGGGGTTTCCTTCTAGTGGTGGACTGATCAACCCAACCTGTTGTCGTAAAGGGTTTGAATCCGGTGCTAGATCGATCACCCCAACCTGTGGTCGTAAAGGGTTTGAATCCGGTGCTAGATCGATCACCCCAACCTGTGGTCGTAAAGGGTTTGAATCCGGTGCTAGATCGATCACCCCAACCTGTGGTCGTAAAGGGTTTGAATCCGGTGCTAGATCGATCACCCCAACCTGTGGTCGTAAAGGGTTTGAATCCGGTGCTAGATCGATCACCCCAACCTGTGGTCGTAAAGGGTTTGAATCCGGTGCTAGATCGATCACCCCAACCTGTTGTCGTAAAGGATTTGAATCTGGTGGAAGATCGATCACCCCAACCAGTGGTCATAGAGGGTTTGAATCCGGTGGTAGATCGATCACCCCAACCTGTGGTCGTAAAGGGTTTGTATCCGGTGGTAGATCGATCACTCCATCCTGTGGTCATAGAGGGTTTGTATTCGGTGGTAGATTGATCACCCCAACCTGTGGTCGTAAAGGGTTTGTATTCGGTGGTAGATCGATCACCCCAACCTGTGGTCGTAAAGGGTTTGAATCCGGTGCTAGATCGATCACCCCAACCTGTGGTCGTAGAGGGTTTGAATCCGGTGGTAGATCGATCACCCCAACCTGTGGTCGTAAAGGGTTTGAATCCGGTGGAAGATCGATCACCCCAACCTGTGGTCATAGAGGGTTTGTATCCGGTGGTGGACTGATCACCCCAACCTGTGTTCGTAGAGGGTTTTTGTTCAGTGGTAGATTGATCACCCCAACCTGTGGTCATAGAAGCTTTGTGTTCGGTGGTAGATTGATCATCCCAACCGGCGGTCGTAGAGGGTTTGTATCCGGTGGTGGACTGATCACCCCAACCTGTGGTCGTAGAGGGTTTTTGTTCAGTGGTAGATTGATCACCCCAACCTGTGGTCATAGAGGCTTTGTGTTCGGTGGTAGATTGATCATCCCAACCGGCGGTCGTAGAAGGTTTGTATCCGGTGGTAGATTGATCACCCCAACCTGTGGTCATAGAGGGTATATGTTCGGTGGTAGATTGATCATCTGAACCTGTGTTCGTAGAGGGTTTGTATTCGGTGGTAGATTGATCACCCCAACCTGTGGTCACAGAGGGTTTGTATCCCGGGGTGGTTTGTGTTGTTTCAATTTCATGGTTCTTATATTCAT
>MSTRG.1989.1
CCGGTAATTGCTTGTCCAAAAAAGTGAAATAGATGTCTTTTGTTGTATTTCCATTCCGCTTTTTGTTCATGAATGTCAAACACCCATTCCGCCTAAGGCATTGTCCATAGTGAGAAGCTGCTTGATGCTATGTATATTTCGTTTATGTTTTCTCCCCTACCCGCATCCTCTTCCCTTTACTCTCTTTCCAGCTTGTAGAATCCGACAGACGATCGGGCTTAAAGCCTCGAACCCGTGTAGTACTTCAAGACTCCAAGTCTTCCGGACTTGCACCTTCCTCTGCCGGAGCTGATACGGCACAACATTTCTACTTTCCAGGAAAAGAAAGTCAAGCCGTGTTGGAGTGTACGGAAAAGCGCCGACTACACAGCTATCTAAACACAGGATTGACCCGAGACACACTGAACTGGTGAGTGCCGCGCGGGTTGAATTCATAGTGCTGTCGTCTTTAGATTGAGTTTTTGAATAGTTTTGTGAATTAACCTAGTTTCATTCACAATACTGAGCGTATCATGATTGTATTTAAGGTGCTCATTACCCGGAGCCTATTTTTATTCTTCTTGTAGTATTGCCAAGTAGTGTTTGGTGTTTTTTGAAGCGAGCTTTTCTCGCTTCTAGTCTTTCTTTTTGGTTTTTCGTGTTAGCGGGCTTTACCTGCTAGTGTCAGAGTGCGTATTTTGTGTTTGGGTAAAGAGAGCTACACCACGGCGAGGTTTTTGTAGATTTTGCTAATTTTTCATATTAGTTATTCTAGGAATATTTCACCGGCAACCTATATTAAACCTTTCAACTTTGCCATATTTAAGAAATCCACACCTTATCCAAACTGCTAGTCCCTCATAATTGGTGTGGGTGACCCAGAGTTAGCTACCAAAATAAAACAACAGTAGCTATTCTTACCCGCCCTTGGGTTGTCTATCCGTTAGTCATCATCATAGACCATATCGCCCTCCACAAATGTTCTGTAAAAAGAAATGGCTAGGACAACGATTAAAAGGTCTTAACCAATGACTTCTCGCTCTACAGCAAACCAGAAACCCAAACGAACTGAGCACAAAGATGCCTTCAACATGATAGAAGTATTTGGGAAAGCCAGTAGAAGGGCCAGTGCCATTGAAAGTAACTTGGCAAGTATGTCTCCCCAGATTGCATCGGTCGATAATATATTATCAAAACTAACACCACTAACCTACCTTCTTGAGCCCTCGGCACTCCTTGGTTCTTAGAACCTAATAGCAGCTAGTCAGTTTCTTGACTCAGTGGCATCGGAAATCCTGAGACTGCTGCAGAATGCAAAAAATGCAGTTGTCTTTAACATCCCTGATCGGTTAGGCATCACTGTGGTTAAATCTACTATCCTTCAGGCAGCGGGTATGACCCACTTTCCATGTCACTGAAGAAGACTAAGACAAAGGTCACAGAAGCACTCTTGTCCCCCTCCATCCCAATTTCACGATGGAAAAGTCGCTGGAGAATTCATCACTAAACAGCTTATAGTCGCAAGTGCTTCACAAATGAAATCTACCAATATACAAGCTGATAGAACACCACTACAAAGAGAAGTGATAAGATGTGCCGCTATGAATTCTAATCACATTGGCATTAGGATCCAGAAGTCACCCTCTTCCCCAAGCACTGTACCAAGGATAAAAAAACCTCACTGTTCCACTCCTAGAAGATCCACAGGGTTAGTTGATCTAGACGAATCTTTCCCCACGCCCCCCCCCCCCCCCTACAGCTACCCCAGCTAAAACGACAACACTTATCGACAACACCTACGGGCTCATCCCAGGAGGGTCCTCAGATTACGCCTCCAGCTCCGGTCGACCGTTCCACGGGACTTCAAGTTCCCAACGGAATAAAACCTGTAGCACTAATATCTGTCCCCATAGGCTCCCGTTTAAAAACTGACGAAAAGCCCAAGCGTGCCACTCGTACGCCACGTATGTTGCTGACAATAAACAACCGTCCAGAAGAGAGGATCAACGAGAGGCCAGTTGCCACGGCTAAGTCTTCGTGCAGGCAAACGATACGGGAATGCATGAAAGGTGACAATGATCGCTCGTTCTCTAGACCAAATTCGGCACCGACCGACTTCCCTCATTTGAGATACCCCCGCATCTCAGCATATGAAACAAAAAAGCACTTCCGAGGTGATGATACAACAACAATGGGACCATACCCGTAATAAAAATAGATGGTTTGATGGGCGAACTGCGTTCGCACCCAACTCTGGACTAATGGAACCTTCCCATCAGCCTAATCTCCTATTATTTACATCTTTCCTACCCTCCCCCTCCGTTAAACTATCCGAGCGCATCGCATATCCTCCCATCTGCCAGCGGGTACCCCATATCTAGCCAAAGTGCCTATTTTTCCATAGGTACCGTGGGCACAACATGGCCTCATAACCTAGATATGCCTCGTATGAACCGTTCTAATCAGACGTATAGTAGTGTAATACCTAATACCCTGTCATTTAATGTTCTACATGCAGACCCAAGTCCTCCCTTTGCGAATGACAAATTAAGCGGGCTTGCTTTCTGCGCTGATGATTCTTTCCAGGTTAAATGCAGCGGTCAACGAACGGTAAGTACTAATATCAATGATGACGTCAGAAGCGCTGGAACCTTCACATTGCTATTGGTCAATGCACGCTCGACTAGGAACAAAATCCAATACATACGATCAGCTGCACTAACAAACGACTGTAACTTTATTTTAGTCACGGAATCTTGGTTATCGGACCCCTATCTAGTAGAAGACATTGAGGTACTCGGCCACAAATCCTTTAGCAAAGGCAGAACACATCAACGTGGTGGGGGCTGTCTAGTGTATGTGAAGGAACCTCTCAGGGCGACAAGCTTTCAGAGTCCTATCCTAGACCGCATTGTCGACTGTGTGTGGCTGAATGTTGAAGTCGAACGTTAAGAACTGACACTAGGTTGCGTATACCGTCCGCCTAGATCTAGTCCTGATAGATTCCAGCCAATTATGGAGGCACTCAACTTAGTTAGTGATCCTAAAGTAGGCCCAAAATTGATAGCTGGTGACTTAAATGCACCAGAAATATGCTGGACATCACTCACAACACCACGCCATTTACTACAGTTTTTGAGTGCAATTCACCTAGGAGGATGGAAGCAGCACGTCAAGTCCCCAACCAGGCGCGACCACACTCTTGACTTAATCTTTTCACTAGGATTAACCGAGGTTATAACAAAAGTTCAGAATAACCTACCCCGGGAGTGATCACGCAGCTGTCCACTGCTGCTTCACAGGGCCCATAAAGGATCCTATACAGTGAAAAACTTCGGTTATTACTCCAATTCATAAGAAGGGAACACGGGAGGACCCGGCCAACTACAGGCCTGTGAATCATACCCCAGTATTATCGAGGATTATGGAAAGATTAATAAAAGTTAAACTAACAGATCACCTCCTTAAAAACCACCTTATAAGTAAAGGTCAGCACGGTTTCCCAAAACATCCATCCTGCGCAACTTGTATGACTGACTTTCTGAACCTTACAACAATAGCTGCCAATGATGGTAAGGCAGTGACCTCAGTCTTTTTAGACATGTCTAAGGCCTTCGACCGGGTGTCTCACATTAGTTTGTTTTCAAAGGCTAAGACATTCGGCATCGTTGACCCAATATATGCCTGGCTAGAATCGTATTTGTCCTCGCGCAGTCAAGTAGTAAACGTTGATGGCACAATTTCCACACCCAGCCCTGTAACCAGCGGTGTGATCCAAGGTAGTGTACTGGGCCCGTTGTTGTTTCTCATGTACATAAATGGCATATTTACCGTGGTTCGTTATGGGACTCCGTTTTTATTCGCTGATGATATAAAGTTGTTGTGCACCTTCGACCATAATTCATTGGGTAATACTATAGCAAAAATATCTGAGGACTTACCGATGGTCAATTCGTGGTGCACCGAGTGGGTAATGAAGTTCTCGGCGGATAAAAG
>MSTRG.14215.1
TCCAGATGTTGCATTCGTGTTATATTACCGAAACTGACCCCGTATGCAGCCTCTAAATCACACCACTATCTGCACCGGCCGATACATTTTGTTTCTATATTCGTTGATCCACGGCCGCTTCCCGCGATATACCTGGGCAGTTTTATTGATCTGTCATTTTTGCATGGTACATACCACACAGCATTCATCTATTGACGTGCACTTATCTGTGGATTACTTTACCTTTCCTCTCGCAGAACTGAACACCTGT
>MSTRG.7545.1
CTTGGTTAGGAGAAATATATCACCTACGAACTCTTCGTTCAAGACTAATGTGGAGCCTAGGCCATCATTCAACAATATATACTGGTCAAATCCGCTGACTTGTCTCTCCATCTTCCATCCGTCTTCGCATACACGCCTGTAACTCACTACATTATTTACTTTGTGATGTTCCCTCTATTTGGCCTACTAACAAGTTGTTCAGCAATAAGCTGCGAAATTCGACCTCCCCGTGGTGTATGAACAATTTAGTTCGCCCTGTACTTTCATCGTCATAAATGTATTTTGCCGTGTCACTTGAGTATTCTGTTACATGTGTCAAGAATATGTACA
>MSTRG.8936.1
TGGTCCAAATGGGTTTTCTCGAATTGCATATAAATAGGACAGAACAACCACAGATTACCAAATTTGGTCACCGATAAGTCTGGAATCCACGATACCAAGCAGTTTATGATGAACATCTTGGGAACTATTTTTTAAACTAAAGCACTGAATTCAAGTGCCGCTGTTAACCATGAGGCAGAACCACCAAATGAGGCAGGTACCTCATCTTCCTCTTCCCCCAAATGGTGATCTTGAACCTGGCCCTGAGAATGTGTAAAGACCCCCATTGACGCATCCGACTGAAGTCATTTCCTGTTTCTATTTGTACCGACCGTTGTGTCTCGTTGTCGTCTCGTACTAATATACACTCATTCGTTCTCGAGCTTTGTCTTCCATTGTGGTTGACTTCGTGCTGCGATCAACGGTGATGATTTGTGAATCCATTTTTAGACCCATGA
>MSTRG.7968.1
CTGTATTACCAGTTGCTGGTCTGTGTTCAGAGAAAAGCATGTGATCATTTCCATTTGCGCCACCCAGATCAATTCGAACTCTCCTTCCATTTGCGCCACAATGCCAGAAAATGCCAACTGTGATCCGAATGTTTGGAGCAGAACAGTCAAGAGAGAATTTGGTCAGCAACTGCGGTGGACAAAGTTGTGCAACTGGAAAATTAGGTGGTAGATAAGCCAGCAAATTCAGTGCGACAGGCATCGGGCTAACTCAGGATTTCGGTTTTGTCACAAAAGG
>MSTRG.1124.1
CCCCTGCCCAGCGTGCGTCCAGTTTGTGCAAGGAAGCGGCGACCGAGATTGCTGTCACTACGCGCAGAGGAAACTTGTTCCACTTGTTTATTATTCCGCCAGAAAATAAACATGCTCTTGTGCTCTTGTTCTCTCGTGGTTTATCCAATTTATGCTCGTACACCGTATATCTTCTGGTGCTTTTTGTTATTTTGTTTGTCGGAACGATATCCTCGCAACTACGGGGAACGAGTGTTTGACAGATAGACCGCATTGCATTC
>MSTRG.3013.2
GGCTCGGAGTTGTTTAACTGAGTCAACGCGTCTGCCCCGTCGGCGCAACGCGTACTGGCGGCGGGGTTGCTCTTCGTGATTTCGTCGATATTATGGACAGGGTTTCTGCGGCCACTGCCCCACTCGTTCGGTTTACGAAAGACTCTGTGCATTTCATAAATCGCTGCACAAAACCAGATAGAAAAGGAATACAATAGCTACTGCTGTCGGCTTCCTCGCGATGGGCGTCTTGGGATTCATTATCAAACTGATATTCGTACCAATCAACAGCATTATCGTTGGTAACTGATGAAGTCTGCCTCTGACTTTTGTATTATATCTGAAAGTCGATTATTTCCTATGATGTTGCAGTTGTTTTCATAATTTCAGTTTGTAATCACCAACTTTCTTATCACCGCGAGAAATACAGTATGGTGAAGTTAA
>MSTRG.8694.1
GTCAAATCGATCATATCGCCGTTAGCTACCGGTGGCGCAGTTCTCTTCAGAAATGTAGATCTCAATGGTGCACGTATGTAGGGTCGGACCACGCATTAGTTTTAATGCATTATCACTCCAGCTCCATGGTCATCGTCGCAAACCACGAACCCGATTAGCCGTGGTACGTATGTGTGATCCAGAAGTACGCACCCGCTGCGAGCAGAAGTTCGCACGTGAGCTAGGATCTATGACGAACAGTAATGTAGATGAGCATTGGGTTCATATCAAACAGGCTATGAACGTGGCAGCAGGTTTTGCTTCTGGTCCTAGATCCGTTGTTCATCAAAGACACAGGGTCTCGCAAGAGTCGCTGTGTGTAATGGAGCAAAAGTGTCAGCTCTCGAACTGTGAGGAGATGAATAAGATGCGAAGAAATCTACAAAGGCAAGTTGCGAAAAGCGTTAAGAATAATCGCAAAAATTGGTGGGTCAAGGTAGCCGA
>MSTRG.7282.1
GCCCGATGGAGCTTGCTGATTCTTCCCCCATGGAAATGCTTGTACTGGCTGGCATTTTCGCTAGTATCCTTTGCATTGTCGAACAATAAGTCTCTGGGCAACAGTTTCCAGCCACTTATTTTTCGGAACTTCTACTGGATTGTGAATGAAGTTCACCATCAGGGATATGGTTCACTCGCACGTTTTGTGATGATCGAAGAATAGCGCTTCAGGATTCTGTGAATCACCTTGTTCTCCATTTTGGTATCAGTTGGACTACGCTTGGCTCAGCACCCGTTACCGCCAGCCAGAGTTGGATCAGAACCTTTGCAGTCAAGTTTGGCTGTGACAGTACCGTAAAAATACCGTTGTGAATCAGTGGAAAGAACTAGGAGCTCAAATGTACTCAGAGCTGCTGAATTGGTCGACAGCGGGGACGAATTGGATCAGGTCATTTCTACCTTCTGAACTAACCCCGCTCATAGAACCCAGGTAAGCCTCAGTTATCCACGGCCTGCATCATTCCAGTCCATAATGCACCTTCGGCACTATAAATTACCAAAAACTTAATGCCCCTACGGAGCGCCATTGCCCAGATAGAACGCCAAAC
>MSTRG.15710.1
GGGTTTTTGCTGTGGTGGTGCTGGCGGGTGTGGTGTAGTGTCTGGTGTGATGATAGAGTTTGGATCATCAACAGGAATTGTTGGTAGTGTGTCTGTGGATGGTGATGGTGTCGGTGTTGTTGGCGATTGAGGTGTATCAAAATGCGCGGGTTTTATTCTGTCAACGGAAACAGTGTCTGGCTTATCGGCTTTTTGAACCACGAAATATTTGTCTGTGCGACTAAGCACTTTAAATGGACCATCAAACGGTGGTGTGAGCGGTTTGCGAACAGCATCGTTACGAATAAAAACGAAAGGTGACGTATATAGATCATTATGTACAAAAACGTGTGTGGATGACGAGCGAGTGGGTGTTGGACGTAGATGTGACATACGGTCTTTGAGTTGTTGGACAAATTGGGATGGGTTAGGACTGGCATCGGTGCTAGGTTGAACATACTCACCTGGAAGACATATGGTGGTACCGAAAACGAGCTCAGCCGACGTGCTGT
>MSTRG.17999.1
CAAACGTCTTCACAAATATCTGCATACCACCACGAAGTCGCAAAACAAGATGCAAAGTTGACTCCTTCTGGATATTGTAATCAGACAACGTACGACCATCTTCCAACTGCTTCCCCGCAAATATCAATCGTTGTTGGTCTGGTGGAATGCCCTCCTTGTCTTGAATCTTCGCTTTCACATTCTCAATCGTATCACTAGCCTCCACTTCCAATGTTATCGTCTTACCAGTCAACGTCTTCACAAATATCTGCATACCACCACGAAGTCGCAAAACAAGATGCAAAGTTGACTCCTTCTGGATATTGTAATCAGACAACGTACGACCATCTTCCAACTGCTTCCCCGCAAATATCAATCGTTGTTGGTCTGGTGGAATGCCTTCCTTGTCTTGAATCTTCGCTTTCACATTCTCAATCGTATCACTAGCCTCCACTTCCAATGTTATCGTCTTACCAGTCAACGTCTTCACAAATATCTGCATACCACCACGAAGTCGCAAAACAAGATGCAAAGTTGACTCCTTCTGGATATTGTAATCAGACAACGTACGACCATCTTCCAACTGCTTCCCCGCAAATATCAATCGTTGTTGGTCTGGTGGAATGCCTTCCTTGTCTTGAATCTTCGCTTTCACATTCTCGATCGTATCGCTGGCTTCTACTTCAAGAGTGATGGTCTTCCCAGTCAAAGTCTTCACAAATATCTGCATCTTCAATAAGAAACAAGCAAAACTCCGACAATCGTGCCCTCACAGCCTCGACACCGCTTTTTAGTCAATCCGATTATCGAACTAGACACTGATTGGTGGACGTGTCTGTACGTGGACTGATCGGCCCAGTCGTCCTCCACACTTG
>MSTRG.3415.1
TGACCCTTCACACCAAGCCCCCTCTCATCAACAGCCTTTTCGCTACTACTCCACCCCCTCACACTCTTTCCATGGAGCCTTATGAGATGCCTCCCACCTCAACAAACTCTATCCGAAACATCATACCTGTTCCATTAAAATCCCACTTACCCTGCCTTTCGTCCTTCTCCTCACAAGGCCTCCATCAAAACCATGGCTGCCC
>MSTRG.18312.1
TAGGCCTGGCACATGGTCTTCTTCAGAAAGCCACGTTTCCGTGATGGCAACTATTGATGCTTTCTGTTCGTCAGCGGTTTTGGCAAGTTCCGCCACTTTGTTTCTAATACTACACGCGTTAGTATATAACACCACCGCGTTTGCTCCGTCGCCTAGGTGTCTTTTGTTATTCATTCCTGACTGTTTCTCAGGCGCAACGCCTGAGATGATGACCCGTTTTTTGCTTCCGA
>MSTRG.9616.1
GATGCGATAAGGGTCATTATCAAAAGGTATGTCGTTTCTCTAAGAACACAGCGTCTTTGGGTCGGAACTACTTGTCGTCGGTAACTATCGCTACGGCACCCAACCGTCTTTCTCATGCTTTATTCGATATTCTCATCAACAACATTTCGCTGAAGGCCCTGACCGATGCGGGAATTTCTGAAAGTTATGTCACTGCGTCTGTTGTCAAGCAATTCAATCGGCAGGTGATACAATCTCGTAACAATCTCTTTGGCTAGTGCACATTTAACGATTTTCACAAATGGCCATTGTTTCGTTGCATTACAATATAAAATGTGCCAGTACACAAACATCAAACTATCTCCACTCGCAAACCTTTGCTTCAATGTTGTTCTAGAACAGAATTTTCTCAAAACCCGTCAATCAGTTTAGATTCCGTTCTCCGGAACGAAACCTTCATTCTCTCTATGTGGTTTATAAGCTGCTGATGTGGATTCCCCATCTTTATTCAATGAAGAAGTTTTCAACTTTGCACCAATGATAACCAAATCACGTCGTTACTCGGTCGCCAAAGAAAAATTCATTTGGACTGAAATCAATAAGCTTTTGGATGATGGCATCGTCGAACGATGTGTATCCCTGGGAGAGGAACACGTTTTAGTAACCGTGAAGGAAAACCACAAACGGCGAATGGCTATTGATTATAGCCACACAATCAACCGATATACCCGTCTAGATGCTTATCCCTTGCCACGAATAG
>MSTRG.2828.1
AAAAGGTTTGGAACTGGGTTTGTTCTACTTTCTGAGGATACGACATTTGACAGACTTGAATATCTGTAGAGTAATTCAGTCATCGCAATGTCAGGCGACCAAATATCCGTTCGAACGAATGTCTGACGACCAAAAGTCTGGGAGCTCTTGAAAGCCATACGTGGTCGAAAAAGAATGGTGTATTTACACGTTCTCTTGGTTCACGTGTCCAGTGCTTGTAAACAAACCTATGCGCATGCAAGCAGGTGCGGAAAAACAATGAGACTAGCTTGTGTTGTATGTATAATGCCAGTCAGTTGATAAGTACACCTATGATGGCTTGGTAGCTGTTGGTACCCATGTAGTCCCAAAAATTC
>MSTRG.11997.1
GCGGTCTGCGGATGGCGCGATCGTACCGACCAGAAAAATGCCGCTTGGGACCAGATCGAGACGGGGTGGGTTCCGAAATGTTCAAGGCAATTTATTCAGAAAAAGATTATATTGATACGAAGAAATCCTGGGATGTCCTACATGCATGCTGATGCAAGCATACACTAATGGGAGCTTGCGCTGCGCAAGATTAATGTTTATGAGGACGACTTTTCTCAGAAATGATGGTGCTGGAGGACATACGAATGGGAGAATCGTTATGCTGCATGTTCAGGTGCACTGTAATCTAGATACAGCATAGAAAAAGTAGCAAAAGAGTGATAGGCAAAGAGTCGGATAAGTGCCAAAGTCCGAAATGTGTTCTGAGAAGGGGACAGATTTGACGAACGGGGAGAAAGCAATGGACAAGGGTAGTTCGGTTGGTTTTGTTCGGTCCATTCGCACGTATTAGCTTGTTTATAGGATATGCGATTAAAGCTGAGGACAAACGAATGCAGGTGCTTGATTTAATTTTCTTTTTAAATAATGGTAAGTACGGTGTGTCGGAAGCAGCAAAGACCTAAGGACCTAGGAGGAAGAAACTAGAAGTGAAGAAAACGAAGTCAGATAAACAGAACTAAGCAGGCAGAATATTCGAAAAACGGGCGCGGAAAAGCATAGTAGCTGACCTATTTCAATGAAGAAGGATGCAAAACCTAAGGAGGACTGAGTGCATGAGTAAGGCTCATCTCTGAGTGACACGGCAGAGAAAGTTTAACCAGGGTAGAATCGAATTACAAGTAGAGACAATGATTGCTGAACTATCGTAGTTAGTCAGTTATCTATCTCATTCTCTTTCACACATACAAGTTGATGCTGGACCGGTGGGGCGATGGAACAGATGAACAAGTACGGATAGTTAAGCCTATTCTGCGAGAGTTGGTAGACAATGGTTGAAAGCACGAGTGTTTGTATGTGTGAAAGAAATACGGAAAAAAGAAGGAATTGGACCCGGTGAGCATTTGATCCGGAGGAGGCAGGGAAAAAGAACTGAGATTTTGTCAGCTAGAATCGCAAATCGGTAGCCAGCTTCTTTGCGATCTGTTTAAAAGCAGCCATTGATCCGTTGATTCGTTTGAATCGAATTCCGTTCATTCCTATCCCAGCCAACTTCCCGATTTCCATTTCCCAGTGAACCACACCACCCACCTCCAGTGTGGTCGCGTTCCCCACTAAACCAGAAGTGCTGGTGGGGTTCTGACGGAATGCACCGCATTCGCG
>MSTRG.10096.1
ATTCGCTGGACGGGAATTGAGTCAACAAGTCGTGCGTTCGACCAAATTGGTGAGCCCGTTCCAAGTTATTAATAATTTTTATTTATTTATTATATCGTCCGTGCCCTTCAGCGTTCCTTTTGTTTTCGTTGTGCACATACGTATTGAGCCTTTTTTGGTGGTAATTTCGATCAGCCATCGTATATTTATTTTGCTGTCTATTTGATATGGATGACGCTAAGTTAACTATGTCTGACCCTGCGGTGCCTGAAACGCTCTCTATTGCGCGCCCAGTGAAAGCGTTACCTTTCATTCCGGGTAATCCCTCTCTTTGGCTGACTCATCTGGAAGCACAGTTTGCTGCCTCCAGAATCACCTCCCAGCAACAGAAGTATGTGCATCTCACTGCCGA
>MSTRG.4630.1
GCGGCAAATACGGTTTGGTTTCGGATTCGACTGGTTGGTGGTGGTCCGTGAAAATACAAAATATATCGTGAAAATATAGCGCTAGGGATGCGTTATAAGTCATAATAATGCAAGATGTGGGTAACTGAAGCCTATTGCTGGTTCTATGCACGGAGTAAGTTATGGACATGGAGAGGTTAAAGAAATGAATGGGAGTACAACCGTGAACTTTGGTGAATATGAAGAGAGCGGCTCTCCATGGAGATGAAGTTGGC
>MSTRG.193.1
CACTCAAGCAACTAAACATTTTAGGAAAGATAGTCTCAGACAGCAATGTAGCAGTGGTGAACGTCTCGTCAACTTTGCAGGCCTCAACAGCCTAACCGTCATTAACACCCGCTTCCAGCATCCCAAGAAGCACTTGCTAACGTGGTACTCCAATAACGGCTACACGGCACATCAGACCGACTACATTCTCATACGGTCATGCTGGTCATCTTCGGTTAAAGATCGCCGGTTTTAACGAGGCGCGGAGGCTGGTAACAAGAATGGTACCGACCAGAACTGGGTTTCTCTGTGCTCAGGCCTCGCATCCTATCACCACTCATGGGCAGGCGCCATTCGGGACATACATGAAGCCGGCTCATCCTCTCG
>MSTRG.11285.1
CGAAGATTTATCAAAAACTTGTCAACCCCTGTTCTACTCCCTATACCAAAAAAGGGCAAAACAACCGTCTGCGCGAACCACAGGGGTATCAGCCTCATGGTTATAGTGACTGAGCTTTCTGCGACCATTCTGCTAAGTCACTTCGTTGCTGTTCGAAATGCGCGAACGCGCTCCAACCAGTGTGATTTTCGCCGAGGAAGAAGCTGTGTTGACCAGATCACGCTACTGCGAATTCTAGAACGTTATAAATTTCAGCAACCCACCACGGCGTACTTCATTGACTTTCGGGCAGCATCCGATTCCGTTGACAGATAGTCACTCTCGAACGTACTGCGAAGTGACGGAACACCCGAGAAGTACACCAGTTTGTTAGGATCTTACTAC
>MSTRG.3142.1
CCCGCGCTCACGATTTACTCTTCCTGCATATGTAACGACATCCTCATCTGTTTGTCCGATGATCTTTAAGCGGTTGTAATGCATGTTGAATATTGATGTGCCCTCGCCGAAGATAGTCGTGAGATGTGAAACTGTCTCGTTTAGAGTGAGATCTCGTGGATGTTTTGGTAAAATGTGGTTGCAATACTAGATGTGCTCCGGTGTGCCCGATTTCTGCATCAGCAGGCGGACTTTGGCTGCTTCATTCAGAGTGTCATCATCCACAAGAAATAGATCTTCATATCTTCTGCACCATGAAGCAAATGTTATCCATTGTTT
>MSTRG.8196.1
CCGAGGTTTTGGCTCTTGACCTGCCGAGAGTGGAGCTGTCCCACTTCGACGGGCACCCCGAGCAATACTGTATATTCATGAAACAATTCGAAAATTTTGTTGAGTGCAAAGTTGCAGATCCTGGTCAAAGGTTTTTGTATTTATTACATTACTGTCGTGGGAGAGCCAAAAGTGCTATCGAAGGCTGCGCGATGCTTGATCCACCGATGGGGTACATCAGGGCGCGCAGAATCGTGAAAGATTTGTTTGGACAACCATTCAAGGTGGCTAGAAGCCTAATTGATAGTGTTTTATTGGAGGCGAAAAGGACTGAGGGCAAGGCTGAATCACTGTCGAGTTTGGTGATAAAAATGCAGAATTGCAG
>MSTRG.18431.1
TCGATTCGCGCCCTGGGAACACCTAAATAGCTTTTGAGGATGAAAAGACAAGGTATCCGCGTGGACACCAGTGGCCGTTCGTTTTATTTGATCCGTCTTCACATTGGCTGACAAGCATATTGGACGCTTTTTTACGTCAGCCGATTGTACAGACTCAACTTGAGACCAAATCACGTTTCTGGCACGGCAACTGGGCTCGCGACCGGCACACCGTTAGAAATTCTTGCTCATCATGACAACGTACCGATAACTTATCAATCCGAATATGGAA
>MSTRG.8880.1
CTGGTCATGTGCAATCCATAGTACGCCCGTGCGTAACGATGGATTGAAAAGAACGGCCAAAGATGAAGCAAGTTCGTTGCTTGTCGCACGCAATACTGCCGGATGAATACCATCTGGTCTGGGCTGCTGAGGAACTTTTAGTTTCCTTAGTTCCTTGGTGACATCTGGATGGAAGGGCCACTGCATGAGGGCAATATTGGTATGATTGAAAAATACCGTGTAGTGAATATTCATGTCAGATTACAACAGTCAGATACCTGAAATATTACGCTTAAGAGTAGTTCGGCAGATGATAATCATCCGAGTTTTTTATTTCCTGTTTAAACAACAGTCATTCTCAAGCAGCACTGCCCAACGTTCCTCCAGCTGGGTTCGTGTTGAGAAAAGATCGAACATACCATCGGGGCTTTCAGGCAGATGCATGGAGAAACGTTGGACAGCGCCGCTAATGCCCATTTGAGATACAGCTGGGCATGCCCAACGCACTGATAAGTCCCGCAAAATTATTGCCTACTTTTCGTCAATTACCCCTATTTCGTTTAATCGCTTAATCTGCCTTTATAATTTTCTCCAACCTTTCGAGCTTAACTGCTGAATTATCAATGCGTACACGCAAAATAGCCATATCTACAGGAGTCGCGGTTTATTGTAGATGTATTATGAGTCATTTTTTCGAAAAATGAGGTATATATGTAGGGAATGTTTTGTTATTCGTTCTTGGTTATTCTTGTCTTGCGGATGGATGTTGCTGGTTCCTGTTCACAGTGTTTATGGCAT
>MSTRG.2079.3
GGACGGTTGAAAGATTGGCATGCATAAAAGCAGATGCATGTGAATGAGGACTATCGAAGTGTATTGTTATTCACCTGTGAATCGTCTTGGAAGATGAAAGGGCCAGTTATTTTGCTGTTAGCAGCATTGAGCTTGGCCAATTCTCAGCTCGATGTAAAAATTCCTAAAGGTGGTGAATCGCTTTTTACTATTGAACACATGCAAAATGAACCCTCCACCAAATATGATGCCTGTGAGCTTTGCACTAGAGTATTTGATGAGCTGAAGGAGCTGCTCGATTTGGCCAACTTAGAGAGGCGTCTTAAGGAACTTGCAGAGGAAATATGTGATATGACCGGTCCTTTTAGGGAGATGTGCATGACATGGTCCGAAGAGGTCATTGGCAAAATCACTGATTTCGTCACGAATTACAACTCAACCGAAATATGCACGAAAATGGAGCTGTGTTAGAGCCGAATAAGGAGCCGCACCATCCTTCCGTTCAACAAGAATCAACAATGAAAACGTCTTGATCAAACAATGAAATCTGATTGGATAATAAATGCAATGAATACATCAAAACAG
>MSTRG.10640.1
AAGGGATTTGGATCAGGTGTGCGTAGTGTGCGTGTACGTTCGAGAATGTTTGTTTAAACACGACTGAGCAAGCCGAAAACAACACGTTATTTTGTCGTTTGGCTAAATTAATACACACGCTGATCAAATGACCCCCATGTTTTTACCGCGGTGTGTTCTTCATACGTTGTTTGTGAGTTTTTTGATATCACCGACAATTACAATCAAATTCATGCGGTTCTATACACCTTTTATTGGTGCATCCGCATCTATGTGGCAGCCCATACCACAATCAGTGGACTCCAGCTAGAACAACAATAAAGTTCCTCGTCGAAAGCTACGGTGAACTACTGTTGAGAACCAACTGTGTAAGTGGTCGGTTCCATGTTTCTTTCCTAGACATTGCTAAGAATCTGTAAGTCAATTAATGAATATCTTCCTAGACTGTATTTTTGTGTACCAACACTTCTTAGAATAAATGATTTTTATCTTTTTCCTTACCTTGCTGCCACAAGATGACGGTCGTTTCCCAT
>MSTRG.11448.1
GTTAGGTCCTATTAAGTGGTGTGACACCAACGGATGTGAGAATATAGTGTACTTGATTCATATTCCCTCAAGCAGTCATCAGTTTTCATCATGTTCGGTATGTGGCGTCTGATTCTCCTATGGTTCACGCTGTTTGCCTCCGTGGAAATGGTTACGTTGGAAGAAGGTCTTGCAAATTCGGACCGCTACATTCGTTACGACGTCTCAGATTTCAACACTGGCATGCACGCTGGGATAGTTCTGGTCATGCTGTACGGTATTCTCTCGATAGCTGTAGTTGGCGTGCTCATCATATCACGTGCATTAGGTTATCGGAGCAAGGGTTTCAACTGAGCCCGTAAGAATAAAACGTCCCATTACTCCCGACCGTCAATCCCATTTCCAGTCCCTCGTTAGCTTCTTATTTCAGAACAAAAATGCTACTTGTTTAAAACGTCGTAATAAACTGAGGATCTCGACCTTTGTATCCATCCGGATGCGAAAGTTACAATACTTATATATAAAGGATTCACCATTTTGTCTGCTTTCCAAAGAAAATCTCCAGTTTTTACATGCGGTAGCACAATTCGTTACAAATAACTTACTCGTGCACTAACATATTCCTTTCCAAGACCGATTTTGGCTTTTATACTTTGTTTTGATTCTCTCCCTATTGCAAAATGTATAAATGCATATAGAATTTGAAGACACCGTCCTCCCGTTCCTCTTGAATGCCTTCAATGCTGTAATTTGTGGTTACCGTGTTCGGCTCTCTTTCGTCCTCCTGAGCAGAACCATTCTGCTAGATTTGTGCGCATTTGTTCAAACCCACAGTAGAATCGGCATTTTTTCTTGCCGTGGACGGAACAATCCTCCGTTTTGAACACTTCCGAAAATAGGAGGTATCATGATAGCTCCAGACAAAGATCACTGATATACGGTAGTTCAGCGA
>MSTRG.12300.1
ACCACATAACTAGGCAGGCTTTACCAAAGTCTGGAGCAGTTAGCTCGTAGCTTTCTATTGGTGAAGAGCAGTGTGAGCCTGATAAATATCTGCCAAAGTGAAACGCTTCAAACGAGACCCGATAAATCTTGTTGAAAAGTCCATATTACGTTCGGTTCCCAGTAGTGAGAACGATAGATGTTAATCGGTAGGGTCTAGTCGAGCTTGCAAATAACAGTATTTCCCATAATTTAAGGGCC
>MSTRG.5480.1
TAGAGCTTAGGCGCGCTTTGTTTAAGTCCACCGGTGTGAAAATAAGAACACGTAAAAAAGAAGAAGAACCTTCGTCACACTACGTCAAAACGGCAAGGCGCGCTCCAGCTCATCAGCTCTGGTGATTAGCTAGATCAGCCTCCCTTCTCCTGTACTTCGTACAGGGCAATCAATACAAGTACAAAAACCATCAATCGCTGTCGTTCTGCGTCTTTATTCGCTGGACGGGAATTGAGTCCACAAGTCGTGCGTTCGACCAAATTGGTGAGCCCGTTCCAAGTTATTATTAATTTTTATTTATTTATTATATCGTCCGTGCCCTTCAGCGTTCCTTTTGTTTTCGTTGTGCACATACGTATTGAGCCTTTTTTGGTGTTAATTTCGAT
>MSTRG.14541.1
GTTCATCTCACCCTTGGTAGCGAAAAAGACGTCATGTCGACTTCACAAATAGCTCGGTTTGGTAAGAGCGAAACGAGCTTTCCGTATACATAAAGACGCGTCATACGATATCAGATCCCCCGGGGAAGTGCACCTCCACAGATAACAGAGATCATGTATCAGCTGTTTGGTCTCCCCAAACAGTGAAAGGTTTGGCTTTGGACCAACGCAGTTCCACAACAGCATCGTGCTTTTTGAAGGTGCGATTCGCATAACGAACGTTGCTATCCAGTTACTTAAGCTGTCT
>MSTRG.11926.1
AATTTTATTGATATCAAAATCTGATATCAAAATGAACTGAATGATTCTTACCCTACTTTTTCCTTTTCCCGATCTCCTTGTTATTAGATCACTACTGAGCACTGAAAATGCTCATCTGTGCTAAATTGGCCAAGTGTGGAAATAACACATGACAGTTAGTTTGAAACGAGAACTGGATACATTAGAGCATTGCTTGTTCCTAACCTAATGCCAATTTCTAATAAATGAATT
>MSTRG.6069.1
CGGCGTTATGCGAAGCATCACGGTGACGGACGGGTAGTCCGTGAATAGCGGAAAATACTAACGAACGCGTGTAACGAAGCAAACAGCATGGTAAGGTTTAACCGACCTTACAGTGTTCTACTTACCTGACAAAGTCTTCAGAAGGGGCGAATGAACTATACGATTGGCCACCGGTTCATCGGGACCAAAGCTGCTGCATTGCAGGCCGCGCAAAAGCTAGAGGTGCATCCTCTATTAAAACGGCCTACTCTGGACTGAGTGACAGTACTACAATAGTCCACAGCACCTCAAATGACCAACATGGA
>MSTRG.6568.1
GGTCGGTCGTTCAGTCTGATGTTGTTGTGTGTTAGATATATTTTCAATGGGTGTTTGAGTGTATGCGTGCGCAGTATGGTGGATGGAAGAATAGAAGAAAGAGAAGAGGAAGGGGAAGCTGAAGAGGAAGAAGTCGAAGTAGAATGAGGAGTGGAAGATGGAGGAGAATGCGAGTGTGAGTGCGAGTGTGAGTGTTAGTGTGAGTGCGAGTGCGTGTACGAGTGCTTGAGCGGATGCGAATGCTTATTCAAAGATGAAGATTATGATGAATGAGGATAAGAATAAGAATAAGACTAAGGATACGAATACAAGGAGGAGGTCGATGAAGAAGAAAAATGAGAATAGGAGGAGGAGGAGGAGGAGGAAATGGAAGAAGGTACTTCTTCAATTTGGGATGTGTGCGATAGTGTTTGTTTGTTTGTTTGTTT
>MSTRG.6184.1
GAGCCAATAAGGTTTACTTCATCCGCCAAGGGGCATACTCGGAAGCTCAATCCATGCGTTTGAGCAATACAGGGCCAGGAATTGTCGACTAGATGAGCGGCGAACAAAGCAGGGAAAACGTCCGTGGGGGTTTGTGTTCGTTGCGGTACCAAGTAATGAGCGGATAGAATGGGATAAATCCAGAAAAACTGATTCCCATCGTGAAATTGGTAGACCTCTCGTTCGTAAGGCCAGGGAGATGGCATTCCATAAAGTGCCATTCAACAGTTACACTTGGCCGTTTACTTTTGGGTGGTAAGCTCTTTGTCTCGCAAAAACTTAGACAGTTCAAACGACACAATTAAAGGTCCTTGATCAGAATGAATAAAGGCGGACATTCCGAATACCGCAAACAGTTGACACAGGCAACCGATGACTGTAGAAGACGACATATCTGGACAGGCAAGTGAAAATG
>MSTRG.5080.1
GTGAACCTACACGGGTGAGAAAACGAAGAAATGCCTTAGTGGCCAACACACGGAATACACAGTCTGACCGTACAAACGCACATTGATCAGTCATTCTGACCTGACAGAAAATGACAACACAGTCGCTACGGTTCACAGTTTGTCGTCATCACGACGAGACTGCACCTTGACGTGGTGTGATGGCTTGCGCGCCTCTATGACCCAAAGAGCTGTACAGGATGGCTTCCTTAAGCCGGAGATGCAATCATGCCTGACAGGTCAATGGGTAGAG
>MSTRG.17868.1
TGGGAATCGCTCTCGGTACTATAGCTGAGTCTGCTCTAATCGACTGGATCCTAGTCTACAGCAACTGTGTTATTTGCTCAGAGACTGCTCTCAAAGCTGGCTAAGGCCGCGAGGGCAGCCGTTGCCTTTTGCCGCCGCCTGCGCTCCCACTGGCCACTATCCGGACGGTTTCGAGTGTATATTCCACCGAAAAACTTCGAGAAGTTCTTCTAAAGGCACATAACAGAGACAGTGGTACAGGCTGTAGATTTG
>MSTRG.16812.1
ATTCACTTCTTTTGGTGTTCCATTTCAGTTTCCAACAGGCATCTCGTTGATAACGTTTTTTCGTTCTCGTTCAGCGTTTTGCCCAATTTTCCACCGTTCTTGTGCGCGTGTCCCATTTGTGTCCTCCATCATACTGGTGCTGGCTTATTCAGTGTTTTGTGTCATCAAATGCGTACAAATAACTACTGATGCTACCGCAACCACTGCTGTGATCACAGTTCCTGTTACTGCTACTGCGCGTACGGTTCCTGTTACTACTACTGCTACTAATACGATTACTATTGCTGATGCTTTTTCAACTGTTACTATTACGAATACTGCCGCAACTACTACTGTGGTGGAGTGCATATACCACTTAGTAAGTAGCTGTTTGCTGAAAACGGAACTATGGACAGTTGCGGATTAACAACACCGCTATGTTCAAGAGACTAAACACAATAAGGTAAACGGCGACATGCGAACCACGTGACTGCTCCTCCGTCGGATGGTGACTGTCTTCAAGGGGACAGGACAGCTATTTGGAAAAGAAGCATGTTTGTACCATTTGGTTAATTTCGTCGATGTCCGGACGACCTAGTTTCAATGAACAACTCATTACCCAGGCACGTCTTTTGGATTATAACAATACTACTTCCGCTGCGAACGCGATTACTGCCACTTCGACTACTATTGCTGATACTACTACTGCTTTTGGTACTATCTCAACTACCGCCACTACTCCAGCTACTGTTACGGGTAATCCTACCGTTACCTTCACAAATACGTCACGAGTTGTGTGCCATGGATTTATTTCCCCAGGGAGGGAAAGGTGATGTTGTGTTTGGTTTAAGTCACTCATATTATGCGGACAACCGATCGATATCCCCTTCCTTCGTGGACAAACACTTACTTGGTATTGACCTTTGATCGTGCTTCTGCGCGAGCACTATTGACTTATTGATCTTCCTATGTACTTATTGGCCTTACTCTTAAGTGCGTGACGGCACATGTG
>MSTRG.18948.1
TGGTCGGTTTGTTTAGTAGCGATTTTAAACAGATCGAAAATGAATGGATAAGAAGGAAATCGACAGTTGACGTAAGTTACAATGTTCAGTTGGCGTTTTATTTGAATATATATTAGTTTAATTTATCGAAATGCTCTGAAATACGTCGGTATAGACTGCTCTATCTCATTTCCTCGAAATAGGTAAAAGAAGCACCATTATTCGGAAAATCATAAATTTGGAGATAGAACTGAGCATCGTGAAACGTAATCCGGGAAAAGTAGCAGAAATTAACAACGCATATCACTTACTTGAAACAATTGGCACAAACCTCTGGGAAACCGTTTGAAAACCGGCCAAAAGGCGATCCGGAACCGATCGGTTTTCAGCCGATTTTCAAGTTGTTTTTGTTGTTGCGCCGATTGGTTTTCGGGCGGCTTCTGAGTGGTTTCTGAACGGTTTCCGAGTGGTTTGTGCCAGTCGTTTTAAATATGTGATATGGATTACGTTTCACGATGCTCAGTTCTATCTCCAAGTTTATGATTTTCCGAATAATGGTGCTTCTTTTACCTATCTCGAGGAAATGAAATAGAGCAGTCTATACCGACGTATTTCAGGGCATTTCGATGAATTAAACTAATATATATACACAAATAGAACGCCAACTAAGCATTGGAAATTACTCCGATTGTCGATTTTCTTTCTGTCCATCCATTTTTGATCCGTGTAAAGTGACTAATAAACAAACCGACCGAAAACCGATCGGCGTAATAGTTAAATCCACTCGAAAACTGGCCAAAGGCCGATCGGTTTCTGAGCGGTTTTGCTATAAGGGAGTCCTCAGGAAGCGATAATGCTCCCCGTGGGAACAAATACTGCGAGAAAGCCGTGGACAGTGAGGGCATCTAGCGCAATACTTGGTATAATTGGTACCATAGAACTTGCAATAAGGCTGAAAAGAGAGTATACGGTTTATACGCTAAGTATAGTTATCTGCAGTGGTTCTGTATCGAGCGTCAGACCACAGTACGCAGGATAAGGTCTGGGCTTGCAACCGTACTCGGATAGCCGAAAAAGAATCACAGACCGTTTTCGCCACAATCAAGGTGGCCAGGGTGCCAATAGCTGAAAAAGAAGTGCACATCACTTTAATTCGAAAACAACAGAGGGGATAGTATCAATATATTACTTAGGACAAGTCATTGCAAATAATTTGGTGGTTCATGAGTTACCGGGACCAACTACGCAGCCAGTCCAGTTTCTCGGCGGTTTGGCACCCACATGTAATAGAAAAAATGGTGTGGTAAAAGCTACTGCCACTCCGAGGGAATTTTGTAGCGCCGGCTTCAGCAAAAGGTCAGTGATTGTGTTTAATCTCCCCGAACCCGACTCGACATCACTCGCCCAGCGTGAAATTCACGATAGCAGGGTATTTCAGCAGTTATGTACACATGTCGTTACCTGAATTGCGCCCTATAGGTCTTGAACGGTTGGCCTAGAGTAACGATATTCGATTTTTGCGACACCCTAGGTTGCTTAAGGTGTCGTTAGGGTCGGATGGCGACAGAAAACTTGCTGGCATCAGCAAAACTCTAAGCGGTGGTTCTGAGGTCTGCGTAAAACCGGATCTACCCAGATCCATCAGGAAAGATCCAACACGTGCAACACATCCAGACAAAACCCTGCTTTGGTCACGTAGTATGATCCTGCATGGGGTCCCTGAGTCACTCAGCGACAACCCTAGAGACAGAGGAAGCCACGACCCCCGTCACTGGAAATTTATTGCATCGAAGTTGGTGATCGACGGGTTAGTGGCGTGCAGTACCAACAGGTAGCCACAGCCCTCACGCTTACAGAATATCCCCCAGCCTAAGCTCCGAGTCACCCTTCTGTCAGAGACCACGGCACAAGCGACGACCGAGAAATGGTATGCCACTAGAGCTGGCTTCTCTTCAAATCTACATCTGCACCCATGCAGACAGTGAAGCGAACGCGAACTACAAAGGTCAGCTGAACCGCCGTTGATAAACCAGCCAACGTTGTATTTACTAAACGCTCGAGAAACCACAGTAGAATGAAGTAACCAGCTGCTAAGTCCGAAAACCTCGATCGTGCCAGCTCAGTTAGAGTTGGCAGCCTAACCACAGTTCAACAGAAAGACTTTCCTCCAGATTGATCCTCAGGTGGGTCACTGGCCTGTATCCATCACGATGATGCCGTTCAGACCCTAGGGAAATTGTTTATCAAGTCGTCCGGTGTAGTCTTTGCACGCTGTCTACTCGCAACGCGCAAAAAGGAAACATGCCAAGACTTTTACCAATTCATCCAAAAGGTGAAATCCCCTGCTAGGGATTGCAATTACCAAGCCGTGACAGCTCAGAAAAATCAAAATGCCATTCTGCACGTCTTTTTAAGCGGAACGCAGTCGGACGTTGTACGACAGCGACTTGTTGAAAATAAATATGATTTACAAACAGCTTCGGAAGTAGCAC
>MSTRG.11663.1
ACTTTATTATCCGTTAACACAGGTTATCTTTCCTCCGAACCGTAGCCGGCTGGAATTCGACTCTCCACTTCTCGAGGACCCTCCAGTTGCGCCTTCTCATTTCTGAATAGTACATGTTACTGGCCTTGAATCTAAACTCATCTTTTTATGGACTGCTGTTTCTCCCACATCCACCGGTGTTCACTTTCAAGAAACTGGCCTCATGTCCCCCTGCTTCAAATCTCATTCCGTTTACAGAACTCCGGTAAATCCGTCATTCAGGGTATGCATTGTCTTCATGGATCGCTATCCTCTTCGCATGCGTCGATTTTCCA
>MSTRG.12973.1
TCCCCACAGGCTGCCATCGTTCTTGTGTTTCTCAACCTTCAGTAATGGAGTTCATTAAGTGGTAACCCCAACCAACCGTGGTTATCGTGGTGTTTACACATGACACGGCCTGGAAGCACAGATTCTAGATACATTTCTACTGGCGTGATACCATGAAATCATTCCGCTACTCCAAGGGGGACGGTTTATCGTTCTGCAACCGTCACGCCCAAACTGGTATTGATAGATTTTCTAAGACCACTCCAATATTAGCGAGTCGTACA
>MSTRG.12039.1
GTCTGTTAGGACACGTGCTAAAAACTGAAAAACGGAATTCCTGTTCAAAGACGATCTGCAGGGAAACAGCTTATACAGTGACCGGGTCGATGCTTGGGACCGACAAAGAGTAAGATCAAAATGCAATGGGCGCGAAGTACTAGGAAGAATTTTCTGTGCAAATGCAACGGATGCTGTTGTGTGGCTAGTGCATAGCTTCAAGACTAGGTCATTTAAGGCTATATCAGA
>MSTRG.12178.1
CACACTGGAGGTCGAATCAGGGAGAGCTTGGTTCGGAGTGATAGAACAAAGCTTGTACATGGGATGGTTATAAAAATGATAATAACCAGAAATGACTGCGGGAGTTATCCTCGAGATGTCAAATTATGATAATGTTCGCCGCTCCTAAAGAAAGTGTCATGTTTGGAAAAATGGCAAAAAGGTAACGATAGCAACAAATGAGATGTGAAAAACCAGTTTAACTTGTATTAAATAGCGAAGAGAAGAATTCGGAATGGTGCGCAGGAATGCTTTAGGCTTGATATTTGCCCCGG
>MSTRG.2977.1
CCCGTGGACAGTATTTTATTGGCCAATAGTAATTTTCGTAGAGGTCATATTAAACAGTAGCCACCTAAAATGTTGAATATAGACATCATAAATGATTTTCCCATAGATCACATGCATTGTATTTGCCTTCGTGTCATGCGCAAGTTAATCTTCCTGCTCACAGATTTGCCAGCTTCCAAGAACCAAATTATCACATTTAATGATCAAGTAGACAGCTCGAGTTCTCAGCTGCCAGGAGTGGTTGGATGGAAT
>MSTRG.17111.1
GGGCCATAGACTCTATACGGGAGCAGGTCCTGACGTAACTGAAGAGAATCCCAAACTGGTGAACCCGGACAACAAACTCAATCCTCGAAGGACACTCCTAAGTCCCTCAATCACATTTATTCGTTTACATATACACTTTTTCCGACAAATAAACGGTAAATTTCCTGATTTCGGTTACCATATCCCCTTTATATTTTTTCTGATATCGATATTATAAGTGTTTCACGGTTGCTGAATTGACCTTTATATATCGTTTTGCATTTGATATACCATTGCAACTATGGCTAGCAACGACCGTAAACCTGATCCGGAACCGTCCGTTTCGACAGTCTCCCTAGCCGTCCCTGAGTTTTTTATTGATGACTCTCAACTCTGGTTTCATATATTAGAGGCACAGTTTGAATCACCTAGAATCACAAGCGAGCGAACCCGTTACTTGTGGACTATCGGTCGCCTTCCCCGTGACGTTGCTACTTAGATACGCGACGTAATACTCAATAACAGTTCTTACACAGCCGTGAAAGACGCAGTAATCTCTTGTCTTCTGCCGTCAGAATCGTCCAGACTAAAACGGCTGACCCAAGGGACAGTTAGGTAGCAAGAAGCCCTCTGCATTACTGAGAGAAATGCAGCAGCTGGCAGGGCAACTTTTAGAGGAAAACGTTCTTAGAGTTGTGGGTACAGCAACTACCACCCAATATTCAAGCACTGCTCGAGGTTTCTAGCCACCTTAAACTCACAGAAGCGGCTAAACTAGCGGACGGTATTATGCAACGGTACCATCCACAGATTACTGCCGTAACAAACTCGAGCAGCCCCCAGAC
>MSTRG.1591.1
ACTGGTTCTGCACGTTCGACAGATTTCTCGCCAAAATTGGCATACACGATTCTGAAAGACATGACTTTCTATACAGCTATATCTCTCCAACCATATACGATTATGTGGCTGAATGCACTTCATATAATGATGATATTCAAACCCTTGAAAAATTGTTTATCAAGCCGCTCAATAAAGCCTTTGCGTGCTATCTATTCGCAGCATGCGAACAGGAAACTGGGCAGGATTTCAAC
>MSTRG.6181.1
CTCACAAGTGATACGGAAACTGCGTTCCCTAATAGGTACGACGTCCATGGACGCTGCAGTCCTGCGTCAACTATAGACGCAACGACTCCCACCGTATGACCAAAGCATAGTAGCCGTTTTCAGTAGTCTTGAAGTCTTGAAGTACTACACGGGTTCGAGGCTTTGAGCCCAATTGTCCCGGTTCTTGAGGAAATCTTTGATC
>MSTRG.9951.1
TGAACAAATCAGACAATAAAGGTCTTACCCCTATGTTACTGTCAGCATTGAAGGGATCGGTTCGCACCTGCATCCGATTCCTTCAACTCGGAGCCGATGTAACACGCACGGATGAGAATGGGCGTAACGTTGTCATGCTTTTGTTGTTGGGAGGCACTGGAAAGGCTCGAGAATCTGTCCCGGCACTGAAAGAAACAGGAAAATTTACCGAAATGATAAATCAGCAAGACAAATGGGGCTGTTCCGTCATGCACATCGCAACACGACTTGGGTTAAAAGTTGCGATTCAAATTGCTCTTAAATTTCAAGGAAGCGTCCTCAAATATGATATGGAACGAAGCAACCCACTACACACGGCCGCTTTATTTGGCCGTTATGAAATCTGTCGTATGATTTTGGAGATCCCCGACGGGATACGAGCACTTGGTCGACGAGACCAGAATGGAAGACAGCCATTACATATTGCCGCTCAACACGGACATCATCGTGTGGTAGAGCTGATCCTTCGAAAAGATTGTCTGATGCGACC
>MSTRG.16275.1
GCATGATCAGAAAACACAGCAATTCACATTTATGTAGAGTAATCACAATTTAGAAGAATATGGTTCACACAATTGCAGTAATAGAACGATCAGCTTGGACGGTGTTTAGGTGAGCTAAAGAGAGGACGGTTAGCGCGGCTATTGCGAATCGGTTTCGAATTCGGGACGGGGACGTTGCGGTTAGCGAGATGGACGTGGGAATGGAGGAAAAGCGATACTGAAGAAGGGTAAAATTGCAGTGTTTGCAAGAACCCATAAAGCAACTGGTGTCGGACAGCACTACATGAACAGGGAGTTGGTGCAAGAATAAAACACAACTTGCCTTATGGATGCCGATAACTGTCTGCGACGGGTCCGGTAGTCCAGAATGGATCACGGCGATCTATGGAATTTGGTGTGCAGTCGATGAAGATAGGGAGAGAGCGGTGGAGTGAAAGAGATTCAAAGAAGAGTCGGGAAGTGTAAAAGGAGTCGCAGTGTGGCACCAACTGGATATTTGAGGAATCAATACTGAGAAATTGGTTGTTACCAAAAGAAGATTAAAAATAGAGTTAACATGGTGTTATCAAAATGCAGTTGGAGATGCCTACAGGAAATAGAGAAGATTGACCCTCCATTGGATAACTCATTGTGGGGGTTTTCTGTGATACAAATGCAAGTGAGTCGAATGGGATATCCAGATTGGTCTTTCTGTATAGGTAATTCCGATATTATATAGAAAGCCACATGGAGGCAGAAGCTCCTACCAGGAATGCAGTGTGCTTTTAAGGAGCGTGAATGGTGGGTGGACACAACTGGGAGTTTCAACAAGCCTTCGAGGGAACACTTGGTGACACGCTGTTGATGCAACCAAGCAAGTATGCACAGGTGGCGAAGAGAAAGAAGGACTGCGGTGACTGGGAAAGGCCAGACCCGATGGAACAGAGAAAGTCGAGTGTAAAAGTGAGATTTTCTGCATACGTGATAAAAGAATAAATAACCAAGTGTTTTTGGTATTTTGTTTCATAAAGACGTTGGTAGCCGTTGATGGCAGGTAGTGCAAGCTGAGGGCAGCAGTCAAAAAGGGCTAGGCTGACGAACTAGGGCGAGTGGGTACGGAACGCAACCACGAGGGCCAGACTCCAGTTCTGCACGCAGAATGAATTGAACTATTCGTGTGGAGAACAGGAAATGAATGCTGATGGGTAATGTCAGGAATCCGTCCGGCGGTCTAGTGAGACTATTATGAGTAATTGTAATCCTGGTTATGGGATTGTGATCTTCGGTTAGCCATGTAAGGTGCTCCATATAAAGCGTCGTCAGGTGTGAGTGTAGGTTTAACCACGGCCAGTCCGATCGATCAAACCGTTTAGTCCGTTAGGTAATCAAGGGATAACGTCGATCTGGTTGACGGGCTACCCTGGTAACCACTGAGTTCTGGAAAAGAAGAGAAATGCGGCAGTCTGGAGAATGCTCCAGCTGGGGGTTATGATTAACAGCTTAGCGGAAATTAGAGTGTTAATGCTACTTGATGGCTAGTGGGCCGATCTACTAGGGACTAACGGGCGGAGGCTGGTATTTTTTTTTAGGGCGTTTAGTTGATAATGGGAATATTAAGCGCATGCTTAGCCAGAGTGCAAAATGATTAGGCTGATAGGTGGTAGAATAGTAAAGGGGCTCAGTTGAGGGTCAAAAATAAAACAGCTGATAGGTGGTAGAATAGTAAAGGGGCTCAGTTGAGGGTCAAAAATAAAACAGTGGAGGAGGGTGGGGTCAGAAATGGGAAAAGAGGACAGCAGTCAGGTTGTTGACCCGGCTGTAAGTGGGGGCGGAGAAATTATAAAAAGAAAAAGGAACGCACAGGGCTAAGGCGAGGCCTTCTTATGTGGATGCGAATGTGCTGGTTTTCCATGGGGTAATACGTGATCAGATACATAAGCTAGCTAGGTGGGATGGTGTGCTAACACACAATGGGCAAATACGGTGATCGGTGAGTATTGGTTATTAAAGGGTGGTAATCAGCATGGTAGGACTCGAGTAACGGAGGAGTGCAAGAAAAAGGCGATGAGACCACTGGGTTATAGCCCGAGACAAGAGAACTAAGTGAAGGTGAGCACCTATCATTAAAGGAACAACAGTTTACTAGTGGAATTAGTGTCAGTAAGAATTTTGGTTTTGTAACTGAGTCTACATGGTAGCAGACAAATCATCGCTGACTTTGGACAACATTATTAGTGCTTGGGCTCGAGGGGGATAGAAAAAGTAAACTTGTGGATAATAAATTATAAATGTGTAATGATTGCATTCCGACAACCAATACAAGCGAGGCTTTGTCCATAGCTGTTAGGCGTAGGCGTATCAATGCCGGGGTGTCGTCAGAGCAGAGGTCGCATGATGTAACTATTCAGATCGCGTATCGACTACTGTATTAAACATCAGCAAGCTGGTTAAGGATTTTGCAGGGAACCCAAAAGGGTTGAAGCTGAGTAAGGCGGGGTTGGCAAGTATACGTGGAGAGCTCGAACGGCGTGCTGTCACCCCACACTGGTCTAGACAAAAGGAACTGCAGGTTAACTCGAAAGCGTGGGGTTTCCCAAATGCAGGGTCGGGTCTAGGCCGTTATCAGAAATCCATCTGTATGAAGGGGGCCGAGAGCATTAGCCCAAGACCTTCCCAGCCTGAAGTGGATTTCTTCTTTTTTATTGAGGAGAGGGAGAACAAATTTACGCCGTAGGGTAAACTCCCCTTTTCCCCTTGACCCGCCTTTCTTTACACGTGGCCCAATGGGTCCGAGACTGATAGGGATGGCTGTTTCCCCTTATTGTGAGACCGCTACAGACCAGATGTCATAACCTTCAGGGGTGTTGCTGCCACAAGCAGTGAAAGAAAAAAAGATAGGATGGAGCAATCACTCAGATAATGGCAGCATTCTTGGGGCTATCACTTAACAGCTTGCTCTTGCCAATAACCGAGTCGGACGGGTTCCAATACGTATGCGAGCCATCTGGTGAACGCACCACCGATTTTCATATGCGGGGCAACTTCACTGGCACGACGAAGTTGGTGGAAATGTATCACCACTGGCCGTGCGGAGGTTGACCGCTAGCTAGTGCGGTGGAAACGGCTGATTAGGACAGACAAACCAACGATTTTCGGTCGAAAGGCGCAAGCTGAAGGTGAGAACTGATGAACTGTAAAGATCATAGCATTCAGTATACCAGAAACTGGTAAATAAGGGAGGGAATGGCTTCGGTAGAAAATTGGTTGTAGGTCCGGATGACACAACTTCCTGATTAGTCGCGGGTGAGTGTAGCTTAGAAAAATAAGGCATTGTATGAGGAGCAGATTGATGGTGGAGAGCTATCACAAAACCCTGAGCCCCAGGCGTAATAGTGTGTCCAAGTCAGGTGACGTCAAGCGGGTAAGTATTGTCTTGATGGAGCTTAGAACTGGATTTATAATTGCGGGCTAGGTATCCGTATGCAAATTAAAGTGTAGTATAGCAAGGCCTGATAAGGGGGAGAAGAGTGAGTAGAGGAATGTCAAGAAGCCGGTTGTTAATAGCCATGCCGTGGCTATGGGAAAAAGATGAGAGGATGGGAGGAATTGGAAAATTATTTGATGCCAGATTTAGCAAAACGGATGAAGGTGGAACAGAATTACCGGACTGAGGATAAAACCATTCTGTAGGAAATCGTAGAACAGAAGAAAGTGAAAGTTACAGAATGGAGAGAGAGGAGAAGAGAAAGAAAATGATGCCATAACTGGGGCTTGAGTCCAGTTAGTGCGGCACTCCAGAGAAAGTTCAAAGACTGTGCCTGTCGGACATTGTCGAGGGAGAATTAAAAACGCAAATGGCAGGATCAGATGTGAAACAGAAGTAGAACGAATGGGTGAGTAACACGAGTGGGAATCAAGCGCGGCTACGGCCTAAAAGATAATGGGGTCCACAAAGAGGGAGTTTGAAAACTATTAGAAACCTAATCCAACTTCAAAAACCCTTTCTTCACTCATGTACGGATCTAAAAGTTGGATTACAGTTTGTACTGTGAGGTATTTGCTTATGTGGGCCTTAA
>MSTRG.14432.1
GCTCCATTGTTGTGAGGGTTTATGTTTAACGAATCCCAACTTTTAAGCAGTAAATTTATGCAAAGGGAGTAAACCACGTGATCCGGAGACACTAATAGGGCATTTAGTCAGTCGGTCACGAAGTACCAGTCCATTAATTCTAACTTTGAAGAAAACAAGGTTATAAGCGGAAATAACGACGGGAAACAAGAAAATGTTCCACTATTTGCTTATCCTGGTGATAAGTGTATCGAAAGGAGGGTGTTTCCCACCTTGGCGGAAACTGG
>MSTRG.11371.1
CCCGTTCTTTCTTTAAATTCTTTTTATGAACAAAACCAATCAGTTTTGATTTTTAAGTGACTTAGGATGCTATGTTTTTACTTGTGGTCCTGGAGAACGTCAACGAAGATGTCTGTTTCATAAGCCAATCGTGGCCTTCGAGTGGTGACAAGTGCCATGATTCCCAATGTGATCGAGTATCGGTTCCATCGTACGGTTCAAG
>MSTRG.18677.1
GGATGCATGATCAGATGATTATAGTGATGCTGGAATGAAAATTCACAAAAGGGTAATAAACGGGCATGCAGAGTATCAGAAAGAGTGTTACAGTGGACTAAAGCGGTAGTAATGCCCGGCAACTTTGAAGGTCAGGGTCAAATGGTTAGCCCGGCTGATAATGATTGGAGTCGGTTAGAAAAAGGGGGAGTAAGTGCATGAATGGTACGGGAAATAATCACAACATTGAGAATTCCAGCGGAACAAAAAGATATTTGGTATAACAAACTAAGAGATAAAAATGTCCATAGAGGGAAATTAAAAGACTCGTTTGTGCGTAGCAGGATGTGGAGAGTATATGGATGGAAAACTCATGTACAAGAATGGATCCTCAGATTTAAAAGTCTACGAACCAACGGCTAGTGTGATGGTTGAGTCTAAAGTTAAGATGCCGACGTCGTCAATCACGAAGAAAGAGGCTAACAAACCCTATGGATAGAAGGAGCGATTTTGGAGCTCTGACGTGAGAAGTAGCCAGCGCTTAGGCCGTAAGTGTTCAGCGGTTTATTTTCATTGATAAATGTATGCCACAGAGTAACGGCCAGAATATCGGGCTATGGTGGTAAGTCAACGTGGGTTGTGTCCTGTGGTGATTGCAGGGGCGGATAGCGTGCAGAAGCGATAATGTAGTAGAGGGTAGATAAATGACCTGATGACCGTTTTGATAGGCAGATCCCACGGCAACTGTGGATCGCCAGCTGCGGAACCAATGCGTTTGGTACGAAAATCAAGAGCGGGACACCGGATTCAGAACATAGTGAGACATTC
>MSTRG.6837.1
GTGCGTTTTAACCGACATGTGACTTGAATTCCCGTACTTACTTACCCTCTTGCGTCTCTGCTGCCATGTCTGCTTGCACTCGTTTGCCGTACGCTTTTGCTAAATGCACGTTCGTCCGCAGTCACGCTTACATTTTGCGTAGCTATCACGGGATACTAGCAGCATATCAGATGGAAAATATCTGTTCGCGCGATGGCATTGTGCATCTTCATCTCCACATATTAAACCCAAGTCTTATCAGTAAGTCTGCAAAATAAAGTGGTATTTTCTTGCACACGTGATGTGGCCACATAAAAGTTCAAACCTTAGATCAGGCGGAAGCCGCATCCCAATGATGTTGTGTTCAATGTTATGTGGAGTGAGCCAAGCTTCTTGAATCTTGTACTTCGCACGAGAAGTCTACTGTCATCTTACTCAGGAGTTGTTTCTCGCTATTAAAACTTTATTCTTTCGTCTCCAAAGCTCCGGGGAGTCAAACGACCCAGTACTCACAATGATGCACTATAAATTTGTCTCTACCAACCACAACAGGATTCAAACAATTATTAAATATATCCGAAACCAGGTTATCCCGATAAAGTCGGATGACACTGCGATTCGTCAGTACTTTGCATATCAGCGGTATTATATGAACGGATGTATTGTGAATCAACATGAAAGCAATGCATGCTAGCTGCTACGATCTTCACACTTCTGAGCGCACACCATCTGACTTGAGTTGATGCATTGCCTAAGGCTGACGGAACTTATCCAATTATTGAAAAATACCCTGAATCCCATCCGTGAACAACACGCATCGGTTCCAGCTGGTGCATACGTCTTACGGTAAAACCACTGTCGTCCTTCAGTGAAACTGATCAAAAAGTGGACTTATCTGATCAATGAATTCAGTCGTTTTATGACAGACTGCGCGTGGAAAATATGACTGATGGTACAGCTACAGGCTCTTGACTGCTGTCACCTAACAGCATGCAGTTCAGGTTCATGATTTAGTGGAAGTGTGATATTATGTCTGATTTCTTTGTTTTCATTATCTGACAGCATCTTCAGACAGATTTGACTGCAAGGTTTCCCTGGAGCTTTCATCTACTGATCGGAGAAAATTGTCTTATTATCAATGTTTTTCTCACAAACACAACGCGATTCGAGTTTGTACTTAGAGTACGGTTTAGTGCGTGTTTCCACCAAGCAGAGATTTGGCTCTTGTGATAATTCAGTCTGTACTTCATGGGGCGTCGTACGATACAGCTTTACGGTCACATACAGTGAGACTCCTCGGCCGATCAGAGCCACCGTCATCTAATACTACAAAAACCTACTGTGACTGGTGGACTTGTGATCTACCAATTGATACTTTTGATCTTGCCGATATGAGGAAATGACTTATGCAATGAAAT
>MSTRG.18204.1
GGCAAAACGTCCAGGAAAAAATAGACAGGAAACGCTCGGGACGGCGATACAGGGACGAGCCAAGTGGTTTACGAAGAAAGTCTTTATTTGTGGTGAGTATTCTGACCAATCAACGGTCAGAATAAAAGTAATCGCCTGGGTAAACACACATAGGTGTGATGAAGAAAGAACGGAATAGCATGGCTATGAAAAAGTAGTGTGATCCGCGGGGTCACCGAAGTTCAGCCACCCAAACAAACAAGGCAGACAGAGAGAGAAAGATTATTACGTCCAAACATTTGGGCTTTGTCAAGTAATCCAGGCTATTATGATGTAATAACAGGATGGTCCGTGCATACCAGTGGG
>MSTRG.10138.1
CCCATACAGCGGATGATCAAAACTGAAAACAAAATGTGGACCACTTTTGCTGCACCTGATCTGCGGTCTCGCTTCCCAACCATTTCCTTTTTGAAGCAGATTTCTCTCCGACTGACTTAGCGGTGTATTGGCAGGAATACCACTTTACCACGTATATATTGAGACGAACGGGTGTGGTCAGTAGCTTCTTCGACAGTCTTTTAACTCCCAATCCGTATCATTACCGAAAGTATTCCTTGTATTTCTATATACTGTACCGTCACCGACATGGTCAAACAAAAGAACGAAAGGACATCATCCTGAAATCTAGGTGACTACGTGGCTGACTAGAACTGCTTGCTTTTGACACAAACTGATTGCAACTTTTTCCAGTTTTGTCAAGTTAAATCAATTTTTAGTATTGCTTCACGGTTCATTATATGAAGCGAAGTGCTGCTCTGTTAGAAAAC
>MSTRG.15725.1
GCACGATATATAAGGATGAATCGATTAACGGCACAACGACGCTTACGATAATGGTATGTGATAAATATAAAACTAAAGTATTGGAGAATTATTGAGGATTTTACTTCTATATGGCGTCTACATCACCCACGTCGGATTCACCGTCGAGGAGGACGCAATTTTGCGATCGATGCACAGCGATTAGTATGACCAATGGAGAACGGCCTGTGCCGGCTTTGTCGTCGCGCTCACTAGCGGCGGAAGGCACGGAAAACATTTCTCGCCACCAAAGAAGTCTTAGTTCAGCTTAGACAATCATTGACCATGCACTGGATGCGGCGGCTTTGGTTTCTATCTCCTGACGACATTATCAACCGGAAAAATGACCTATTAGGGTCTTTTGTGATTCTCCACTCCAAGTCTCCGAGTCTGATTGCCGGTTATCCCCAAATAAAATGACTTTATCTACTTGTCTCATGGCAGTCCATGGTCTTTTCTGATTGACTACCTCGTCGAACGCGATCGTAGAAGCTGAGGGAGTGTGCCCTCCAATATTTCGTCATCTTTACCCATCACAAACCATTAACGTATGCATTTCACAGTCGATCCGATAAACACTCACCACGTGAGTTCCATCATTTAGACTTCGTGGCACAGTTTTCCAGTGACATTTGTCACGTTTATGGCACCGACCACGTTGTGGCTGGTGCTCTTTCTCAAGTAGACGCGATTTCTAGTCATAGACCTCGAAGCGTTGGCTGCAGCCCAAAGTTCGGAACTGGATTCCACAGATTCAAACCAGGTCGCATCACTTAAACCTTCGGAGTTTCCTTTAGTCACTTCCTAGGGCTCGATAATGTGTGACAACTTTGCCACAACCACGTCCTATCGTACCCATGTCTTGGCGTCGCACAATTTTCGACGTTTTACATAATTTAGCCTATCCTGGCGTGCGAGCCACCACCAAGCTATTTGTACATAGG
>MSTRG.12102.13
TAAAGCAGAGGTGGTTTTTGGCTGCTCTCTATGTTTTATTGGCTGTGAGGTTGATTTTATTTGGGTTTCGTTTTTTAGATTACCTTTTGCATCATGATTTGTTGATTTTTGGTTTGGATTGATTGTTTCCGAAGAGTACTGATTTTTGTTTTGCTTGCTTAGGGTTGTTTTGGAGGTGAGTAACTTTTTGTAGAGCTTAATTGAGGTTGTGATAGGTGATTCGGAGTACTTGATATCTGATTTTGAGTAGATTTTGTTGGTATATTGCGGCTTAGTTATGATATTAGGTCGTTGGTAAGATCAGGATTTTGTGCTTTTTGTAATAGGGATTAGAATTCTCCTGATTTTAGGTGTGTGTTATTATTCGTTTGTGGCTCTGTCTAGGATTTATATGAATCTACTCTTAGCTAATTGGGATTTTGTGCTTTTTGTAATAGGGATTAGAATTCTCCTGATTTTAGGTGTGTGTTATTATTCGTTTGTGGCTCTGTCTAGGATTTATATGAATCTACTCTTAGCTAATTGGGTTTGATAATGATAGAATAAGTAGGTGTTTTGATTAGCTTTATTTTTTCTTGGTCTTCCTCGGTCTGTTTATTAAAAACATTTCTATTCGGATTTATGAATAGTAGTGCCTGCCCAGTGCTTTGTAAATGGCCGCAGTATTTTGACTGTGCTAAGGTAGCATAATTAGTTGCCTCATAATTGGAGGATTGTTTGAAAGGTTTGACTTGAGGATTTGACTAGATTAGGGCTTGGGCTGAAATTGGAGTTGAGGTGCAGATCCCTCGGATTTTTAATAAGACGGAAAGACCCCGAGATCTTTATATTGTGTTATTTGTTTGGGGTAAAATGCTATGTTTTATGTTATTTTTGATCCTAATGGATAAAAGGTTTAAGTTACCTCGGGGATAACTAGGTAAAAAATAAGGAGAGGTCGGATCGATTTATTTTATTGCTATCTCGATGTTGACTTGGGGAAAAGTAGAGGGGTGTAGGAGTTTCTTTACTGGGTCTGTTCGACCGTAGTTTCCCTCATGAGTTGAGTTAAGACCGGCGTGAGCCAGGTCGGTTCTTATCTATTGGTGGTGTGGATTAGTACGAAAGGATTGTTTGTGCTCTAGGTTAGGAGCGTGACGCTTTGTGCGTATTACTTTGCAAAGGTAT
>MSTRG.2978.1
GTCCAGATCAGTGGGGCTCTTGTATCCACAAACTTTCTTTGTTGACTTGATATTACCATTTGCAGTTCTCCTATTACACCTTGCATATTCTTGTTCTTTTTCATTACTTCCGACTGAGGTTGCCACTAGGAGATAGCAACCAAAGCCACCGCATCCAATGCATGGTTAATGGTTGTCTAAACTGAATTGAAATGATACACCAATCTTTT
>MSTRG.17845.1
ATCGGTGAAGATGGTGGTACCTCGGAAACCATCGAGGCTACCACAGAAGAAACTCGATGCGCCTGAGTAGAATCCAGTGAGGCCCGCACGGATGGGTCACTTTGAGTTGCCGGCAGCTCTTCTATTTTTGTTGTGGGCCCCGTTGAAACTGATTTGGTGGTGACCGATTCAGCTTTTGTTGTTAGAAACGTCCTAAAGGGTCTCGGAGACTCAAGGTTCACTGGTGCAGGTTGATGGTCTGTAGTGGGAATTACTGACACCAGCTCCACGTTATCAACTATGATCAAATCTTCAATTTCATCACGACTGGAACTCACCGATCCTTCCGTAACGGTTCCCTTCACGGACTCACCGGGACTGGTATGCACGAGAGAA
>MSTRG.2501.1
AGGTTGAACAAATTCAGAGGTCTGGAAGCATCAGTTGCATAAGCCCGTTTCAAATAGGCGACAGATTGGAGTGATCCAATATGGCCCGGTACGTCAAGAGCACAATGACTGTGGATACAGTAGGGATGGACCAGCGTGACCTTGTAGCTGATTACGATGGCGTTAATGAGCCCGTATGACGGGAGGACCAAACGTGTTTTACGAAATCAAATTCATCATCATCTGCGTAACTTTTGGAGGGAAAGATTCGAGGATCAATCAGCCAGATAAACCGAAAGGAATAAGAGTGCCCCTGAGATGTGACAGCATACACATACACACACACGCAGAAAAAACTGGTCGCGTGAGAAAAGCGCATTTGCATGGGAAATTAAACCACTTCAACTGTTTGACTGAAGAATGAAAAACGAAATAAAAAGAGAAACACAGAAATAACAACGACAACAACAATCAGAACGATGACAACAAGAACAACGGAGAGCATCTTCAGTATCTGTGGATGGATGCGCGTATACAATATAGGTGTGGACACTCATGTGTACCCGTGTATGTAAATATCTAAATAAGTAGACGTCTTTATCATGTACACATATGTAGGTACATACGTGTACGTGTGTGCATATGCATGTGTAGAAAGTGATTTTATTTGACTGACAAACCGGGAGAGACAGTCGGTTGGTAGACATGAAGAGCACTCGGTAAGTGGACTGGAAAAAACGGTTCAAGTTCAGGTAGACTAACAAAACGAACGAAAAACCGAAGACCGTGTGTGTACGGGGGTGGGGGTGCAAGTAAATGGGTCTGATGGTAACAATCGGAACGGATACATGATGTCATCTAAGTGAGCATCGATTTGCTCTGTTGTAGCACTTCTGTGTCATCACTATTGTCATAATCACCATGAAAACATCGGTTTTAGGATTCTCATCGGTGACGGGACTATGGGGACAGAGCAGTTTACCCACATGGTGTGTGTGTGTGTGTGCCCGTCTGTTTCAGTTGTGATGCGAGTGACAAAGGCATTAATTCAATTCTGTCTCGACAAATATTCAAGAATAAGAGGGATGTGCAAAAATAGACAGTATTCGCAATATAACATAGAAAGGATAGGTAACGACAACAGTTGCGATAATATTATCAGTAGTAATAAATATAACGATAGTGAAAGTTACAAGAGCTGTAGTTGTGTGTAGTAGCAAAACCTATGTATGGTGATAGCGACGCAATCCAAAAGAGAGGAGTTGGTTGGTTCCCGTGAGAGTGAATCGGCAGAAACGGTACTCAGTAGTGGGACAAGGGAATAACACGGATGTAGGGACAACAATCATGTCAGTGACCGTAGTACGAATCTGTGAACTCACCGATGGTCGTAGTTGAGGGTGAACCTCGCCGAGAGATTAGGTGGAACGGAGTGCGACAGAAGTACGCTTATGTACGGGCAAGAAGTGACAACGGGAGACGGTGTCAGTGGCAACGTC
>MSTRG.2984.1
CGCAATGATTATAGACGAAAGCGGGTTAGGTAGGTCCATTTTTTATGCAATTCTCCCGTACGAGAGTTGCCTAAGTTATAAGCGTGCCATCAGGGAAATGAGAGAACGCCTACCCAGTTCTCTGAATGCCAAGACGATAATCATCGATAGGAGTTTAGCGCAGTATAATGCCTTCAGGGAGCATTATCCTAACTGCGCAGTAGTCTTTTGCCGGTTTCATGTTCTGCAAGACATGAGACGGCATTGTTTTCAGTTAAATGGTTTGTCATTAAATGACAAACCGGTTCTGTATCGCTGGATGAGGTCTCTAGTTTATTCATCTACAAAGGATCAGTTTGATAGGTTTAAGGTGGCCATAGCCGGTCGATGTATTGCTGCGAAGCACTATCTCGATCGGGCATGGTTACCTTTCGAGAATATGTGGGCTGGTTACGCCGTTTAATCTGTGGTCAATCTCGGCGTATTGACAACTAATCGGGTTGAGATAGAAAATAGGTATTTGAAAGTGGGATTATCAAAGAGATCGTCATTGGTTGATGTGTTCGCTCGTATTATAAAGCGAACCGAAAATTTGGACGAGGGCAGGCGTCGTCGATTATCTAAGTTGATGGCGGGTTCATTTAAGGATAGTGAGGGGATGGAGAAGTTTAAAGGTTTCCTTAGTCGACTTAGTGTGTACGCGCGGTCTGCCGTTGAGCAGCACGTTCGTACACATGTAACCACAGCAGTTGCTGCTGGGGACGGTTTCTGGGTTGTTCACTGCAGTCGGTCGCACACAGCTAGGGTTAAAATGGGTGCAAACTCGCAGTGTTCGTGTAGCTTCAACAAACAGTGACTACTCGTCTGCGGGCATATCCTGAATGTATGCGAAGTGATCAAGTACGACACCCACAGGCTACCTGCGGGTCGTTGGGCTCTGCCGGATGAAGGCACATGGGAAAGCATATCGCCTCCGGCTATGGAGCCAGAAGTGGTTCACGAAGCACCCGTTGTAAGCCCTAGTAAGA
>MSTRG.1707.1
GTCGGAGTAGGTATATAAAAGTCGTCAGTTCGCCACACGACGCAAACAAGTTGAACAGATAGTGCGCTGTGTGTTGGTCCTGTTCAAATAAGATTATGCATTCGATTGGAATCGTGTTATTGTTCTTGTTGACTGGACTACTGGAATTTCGTGCCCAGGCTTCTACCCAAACAAGCTTCTCACAGTGCGTAACCCTGCTCCAGAAAGCGACAACAGATTGTGCGCAGGGCGGATCATCTTGTACAAACAAATTGTGCCGATCTTGCCTAATGGGAAAATTGCGAACCGATCCACTGTCAGATTGTGCCCAGGCTCGGACGATGCTTCGTTCTCTTGAACGAATGAATAATTCCTGAGCGAGTCATCGTCTTATATTCCGAATTTGCAAGAAAATAATTATTAACAAATAAAAC
>MSTRG.8491.1
GGCAGCTGTGTTACAGGTGAAGACACATTGGATATTGATGAGTCTGGATATTCGTCAAGTATATAAATCACGGTATTTTCGACTGATCTAGATCGGATAAAGCAGTTGAACGTACCATGAAGATGCTTTCACGCTGTGCAGCAGTCCTACTGCTAATTTGTCTTTGCGTAGCCTCAGGTGAGTGATTATTTAGCAACAGAGATTGATAAAACCGCAGGCATTAGACGTATTCAAATCTGAGACATTCTAAAGCATGTATTTTCATTTTACAACGAAATAGAATGATAAATGTAAACAAGGCCTGTGATTATGTTAGATGAACAAAATTACAAAGACCACGCACGCAAATATATATTATTCATTTGATCGGTTTCAAATCACTCGCTTTTGTTCAATTTGTGTATAACGGAGATTAGTGAGGATGATGAACACTGCATGCACTGAGGCGGGTTATGCACAACGAAATCAAAACAAGTGTTCGGAAATATTGTGCCGTGCAGACCGTCCGATCAGTGTACTGGATCGTAACACACTTGCATACCAGTTCTTCCGCTCAAATCTGG
>MSTRG.6845.1
CCTATTTTGTGTTGGTGGTCTTCTTAAGTACCTCAGCTTTCTTCAAGTACCCTGGGAGAGGGGTTACTGTCCGAATCAGTTGGGCGTAACATTCCGGGTGTTGGTGTAGGTCTCAGTTTAGAATTGTTCCTGGGCGTATGTAGTAGATGACGACCGTATTTTGTTTGGCTAGTTAAGTTCAGGAGGCTGCTTGTGGTTTGTGGCCCAATGCACGTGGAATCCTTTCCACTCGGTCCCACCATTTTTGGTTATTATCGTGTAATAATTGCTATTTGCATTCGCATTTTCATGGAGGACTTCTGCTAACAGCATTCCTACGTCTCACCTACTATAACGACAAGAATCCGGATAAGTAGCTTGTTAAAGGAACGTGACTGTCCTCCGATGTCCTTTCTGATTCCTTGTTATTTTTCGCATTTTGCGGGTTATTTCACCTTGTCCTCGTTCACCATCACCATCGATTTTCATTTTAACTCAGCAACTCCCACAGAAATAGGGTGACCCACC
>MSTRG.18462.1
CGAGGGAGTTGAGGAGCAGTTCACCGGTGTGAGTGCTGTTCGTGAAGGTAGATACGTCGAAGGTCGTGGATTTGATGCCAGTGGTTATGAGGACAGAGATGATTTGGAGAATATTGTGCGCGAGAGTGACCAGTTGCAATCACATATACCGGAAGATGATGATGCTTTTCGTGCGACAGCTTCTGGTGAGGTGGAGCACGTGTTGAGTGCTGCGATGTCTAGTGAGGGCGATTTCGATTGGCATGGTGATCAAATCGG
>MSTRG.12792.1
CCTCGGTTTGTGACACGATAGCGAATATACTCGGCAGCGCACAAGGCAGAACTCAAAACGCTGGAGCGGGACAACGTGTGTATTGGAGGAGCGCAACGGCGTGCAGACGACGTACACAGGCGGAGCAAGTGGCGCCACCGAAAACGGTAATTGTTTAAATAAAAAAATTTGTTAGTCTTTGTCATCGAGTGTTTTATTGGTAGCACTACACTATGGACAGTGCCTTAGGCGGAATGGGGTGCGACAATCATGAACATGTAGCGGAATGGAAATGCAGTAAAAGATATCCATTTCACTTTTTTGGACAAAGAATTACTAGGAGACCCAGGTAGAGGTCTAACTTTTCCTTGTAGATAGTTTTGTTCTGAGAGAGAGAGAGGACAATATCTTCCGGAAGTGTGCTCCACAGAGTAATAACCCAGTAGCTACAAAAGTTAATTCGTAGTGTAGTGCGTAGTCTCGGTTTAAAAGACTTTCTGCTGTGACCACGGAGAGAAGAGACTAGACAGATGGAGAAGCAATCACTGTGACCTGATTCAAAAAGGTGAAACATCAAAAACAGATCACCACTTACGCGTCTAAAGTCAAGAGGATAAAGATTGAGGAGTGAGAGTCGGACGGGATAAGGTAGGTGGGACAGACCCCATACTGCTTTGGTGGAGGCCCTCTGAATTCTTTCTAGGATCTCGTGGTTTCGGACAAGACCAGAGTGCACTATATGACTACCGTACTGCAGCAGAGGTCGGATATACAAATAAACATCTCATCCATAACAGTTAATTAACTCCCTTATTGATATATTGTTCTACAACAATTCAAATGCCCGTAGTTTTACGCGTGCCTGGAGAAAGACATTTGATTAGTCATGGGGTAGGATGAAATACTGGTCGGCAGGTAGGGGCAGATATAAATTAGAAGACCGGCGCTCAAAACGAACGGCGGCGACGACCACC
>MSTRG.12565.1
GTTGATTCAAGGCTGTCGATCATTTGTTCCAGATCTGTAGACATTGATCACGTTGTTGTTGTTTGTGCGCACTTCAGCCTACGTCTTGTCGTCGAACGATGCAGCACCAAACCTAGCCGTCTTCCGCGGCTTCTACTGGACGATAACCGTCGATCAGCTTTCCAAACAGAATTATCTGCCAGGTTATCGATGCAATCAAATGCCCAGGATCCAGAAGAGTGGTGGATAAAGATGAAACGAATTCTATTTGAGACTGTTGATGTAATCCAAGGTCCAAAAACCAGACACGCACAGAAACGATGTACATCGGCATCCTCAGTAGTAATGTTAGATGTGCGCAGATCGATTTCTCCGGATTCCAGGTGCGATGAGGCACGGGGATGTTTTAAATGCCTACCCGAGAAACGACCGTGAGCAGTGGTGGATTGCGAAGTGTAGAGAGAGGGAAAAGCTGCGGCTATTGGCAACCGCCGCAAACTTTTCCGCATAACTAGAAATACCGGTCCACGAAAAC
>MSTRG.14549.1
GTTGAAATAAGCTAACGAAGCATATCACGTATATCAAACGATTCGCAAAAACCAATCGAAAAGCGGCCAGAAACCACCTTGAAACCGACCGGTTTTCGATCGGTTTTTACTGTTACGCCGATCGGCTTTCGGGCAGTTTCTGAATGGTTTGCGACCGACTTTCTGGACGGTTTCTGAACGGTTTTCGAACGTTTCGTGTCAGTCGTTTGAAATACGTGATATGCTTCGTTGATTTATTCCACTAACCCGAATTACGTACTATGGGGCTCTTTTCTATCAACCAATTTATGATTTTTTCAATAATTGTCCTTATTTCCCCTTCTCGAGGGAATAAAACAGAGCGATCTATACTGAGGTTTTCAGTACATTTCGACAAATT
>MSTRG.18577.1
ACCGCCGAGCTAAGTGGGGTCAGCTATGAAGGATATCTTGAAGCAACTGCTTTACTTCCAAAAGCCCAACAGCAGATGCGCGGTGATCTCATCTACGTTTGTCGTATCATTCGGAATGATCTGGGACCTGAGCTGCAAGCGGACATCCCGCTCTATGAGCCACGTCGTGTGTGTGTGTGTGTGTGTGTGTGTGTGTGTGTGTGTGTGTGTGTGCATTCAACGACGTTATTGAATATGTATTCTGCTGGCCTGCCGTCAGC
>MSTRG.6345.1
CACGTGGAGGTCAACAGATGACATGACGGTGAGGAATGAGAAAATGTACAGCAGACTTAGGAAAAGTAAATGCTTCACGTATTCGTGGTTCGGGTCCAAAAGATCCGTCAACCAGTTAGCTGGAGACACTGAAGGATATGGCTGCGAACCGTGAACAGTGGCAATCGTGTTGTCATTTTCTGCCGGAATGATTTATCAATGTGCTTCTGTACAGATATGCTGTGTATTTCGTGTGTTGGCCACTAGGGCGTTGCTTCCATTTCCCGCCGCTGTAGGTTCACTCCCTGTTCACCTTGTATATTC
>MSTRG.7189.1
CCCTTGTCTCTGTCGTCACGACCGAATCAGTGGCCCGACATCTGATAGAACGATGGAGAGCTTTATATGGTTGTCCTTCTACAATCACTGCCGATTGAGGGCAACAATTTGGGTCCGATCTATTTTCTTCACTAACTCACATGCTGGGCACGTAACGCATTCGTACGACCGCGTACCATCCGATATCGAATGATTTAGTCGGACGTTTTCATCGC
>MSTRG.16938.1
CAGCCTCAATCAGAAACAATGAGAAAGGACAGGAATATCGAACAAGCAGTAAAAGAACTAGAAATTGATATCAAGTCGATAAAGAAAGTTTATGAATAAAAGAGCCTCGCCGATTACGACACCTAGCCATATCCTCTAACGTATACAACCATTCAGTGGGAGGGTCTCCTGGACCTTATTCAGGAAGTCTAACACCCCCTAAATCGCCAAGTTCAGTGATTAGGTTCTTCATATCTCTCTTCCATGTCATGGACTGGCCACTCTTACTCACCTCTCAACCGTTACCCTCCTCATCGAACACGATGCGCCCAGGAATCCTGTCAGAGGACATGCGCAACAGACGTCCCAACCATCTTGGTGACCTTTAGTGTTTCACTTATGATTTGGTTCGTAAACTTGAC
>MSTRG.9623.1
CACGATTGAACGTCTTCGATACACTTCCCATGCTGCATCGCCGCTCCGTTCCCATAATTTGTTACACCTGTCAAATTAATCATTAGAAATGTGACACTCACCGTCTACTTACTATACCATCACCGTTATCGAGACCTTTGATTTTCCAGATGTTGCATTCGTGTTATATTACCGAAACTGACCCCATATGCAACCTCTAAATCACACCACTATCTGCACCGGCTGATACATTTTATTTCCATATTCGTTGATCCACGGCCGCTCCCCGCGATATACCTGTGCAGTTTTATTGATCTGTCATTTTTGCATGGTACATACCACACAGCATTCATCTATTGACGTACACTTATCTGTGGATTACTTTACCTTTCCTCTCGCAGAACTGAACACCTGTATAATGGATGTAACCACACGGTCAATA
>MSTRG.7960.1
CACCGCTTAGTGTGAATCATGCAGTCTTGGCTGTCGGTTATGGAACACAGGGTGGTACTGACTATTGGATTGTGAAAAATAGTTGGGGATTGTCGTGGGGTGAGCGCGGTTACATTCGAATGGTTAGGAACCGAGGTAACATGTGTGGAATTGCTTCGCTGGCCAGTCTCCCGATGGTGGCACGATTTCCGTGATACGTTTCTGTTATTATGAAAATGCACTAAACAATAAATTTCATTCAGCTTTGCTT
>MSTRG.12221.1
GTCAATCTCATAGTCAGTCACTTTTGATTCAACATGGATTCAACACCAGAGTCGGAATTCAAATGGAATTTTACACCAGAAGAACGCCGATGTTTCGCTCAATTAATGATGGAGGTCGCTGACAAAAACAAAGATGGAAAGATTTCTGTGGACGAACTGATGCTAGAAGAAGGATATACTCCGGAACAACGCCCTGCTATTGAGGCTATATTCAAAGAATTCGACTCGAATAGGGATGGAAAATGGGATTTAGAAGACTTAATCAAATATATGGAGAAACAAGGCATGTAGAGAAAGTCATCTCATCCTCTCCACTTGAACCTCGCAAAAAGTTGGGAATCGAGACAATTTTTATAGCTTCCATGAAAAATACTTTGTTTAAGTATCTTGAGTCATTTGTTCTCCATAACCCAAATGGATTTGGCAAGCAAAATATATCACACAACAAAATTATGATGTTCTTCAA
>MSTRG.6784.1
CGACTTTGTTTTGAATTGTGTCGAAATTGGTTGCTACGCGTCGCTCGAACGTTCCGGTGGCTGGACTTTACAGTACTCAATATCCTTGGCAATTGCTGAGACATGAAATTACGCAGCAAATCGGCAAACCGTTCCGAATCAAAGGACAATACCCCGCAGTGATTCTCAATGCCGGTCACTCACCTCGGGAACTATACTGATCACCTCCGCGGCTGGTGCACCTGGATAATAATGCTGTATGGCCGCCTACCACTCGCTGTTCCCGTTGGCTCTCTTGTCCAAGTTCTTGCGACCTGACTAACTGGTCTTGGACCATAAACCCTTATCACGTTGTCTCAGCCCCTTGTACAACCATCAATAAACACTCACGCCGATCCTAACGGAGCGGGGCGTGGTCAGATCCCCCTCTTTGGCCGGTGCACATCGGATGTGCAGGCCGTCTGCTGTGATGTGCAAGCACAATTAGGTTGGTGGATCACACACCCTGTGTTCACTTCACAGGGTTTTTTCAGATTGGGTATCAAGCGCACACTCAGCCCCACCCACTAGCATCGGGTGCTGAATGCGTGCCCCAACTCTCCTTACACTGCCGCATCCATCACTGTACTTTGCGGACGGAAAGTTACCATCATTCCTCCTCCACGATTCGCCCATCTATCGTTCTTGTCAGTACTCTTATCACTTCCCTTCCATGTCGTTCTACTCTGTATGCACACCTATCCATTTTGATTTTGTTCCTGTCGTTTTTCACAATGACAACCCTCAATGCATGTTGTCAGTCTCGCCCTATCCACTTTACTGTGCTCAAGCCCGAAATATGCTCTTTCCTACCCATTTCGCCCCTGTCGGCTCCTAATCAGTATTCACTTGGTACCTCCACATACTCACGAGGCTCTTTGATCGCATACCGCACTAGCTACCATTTTGCGATATCCTTTTTTGTCCATCTTATACTTTCCACCATTACGCACCAGACACACCCGTAACCATGATCAATCACCATACAAGAACTCGTTGTTACAACCTCTTCAAATTTTTATCACCAGATTTATTATCTTTTTACCACCTCCATATTTTCCATGTCCAAATCCGTAACACTTCCTTGGATCTTTCCCATAGGCAGTGTACCGATTAGCAACTTCCAACTCAATCCATTTGTGTAATGGCACGCAACTCTCCAGTTCCTTTCTGCAAACTCCGATGCACGGCTGTTTCTCGTGCATTTTTGTTCCAACACAGGCTTTCCCGTCTGAGTATTTTTCTCCTTCTCTGTCTTTATCCAGTGTCATCTGCAGTGAAGCAATCTAGTTGATCACCTCTTACCCGGTTTTATTTGGTCAACACTCTCGTCTGCCTCGTACATAGCTCGCCACAGGCATCTTCATTGTACTTTTCAGGTTGCGCCAATTTTCCGCTTTCCACCAGGTGTAAAGTCATCGTATCGTCATTATTCTCACCTACTGTTTCAAACCGTTTGATCTGTCATTAACTGATCTTTCTGATCCTCTAAATTCTTATTTCCCTGCCATGCTATTTGCTGTTACAATTGATGCACCTTTGCACCACAGTTCTTCCAACCTCCAAGTTACCCTTCTCCAGTGATCTTTTACGCCTCTCCAACCACCCCGTACTTCCATTCGCTCTGCGTTCTCCAGCCATTTTCACAGCCATCTTCCTGCTGCACAATGTACGTCCACTTAATAACGCCTCACCCATGTTCGACCCTCACCATACATACACCTGCAATAATCGGATTTGTAGATTCACTCTCACCTGTTTTCTTCGATCCTTTCCCTCGTATTCCCTCATATAGCAACTCCTGCTTATAGTCATTACTTCTGCGCTTCCAAACTTGGTTTGCTTTTGCTGTTGATCCCTCATGTTCACCTGTCCCGAGCAAGTTCATCGGGGTTGGTCCAAGTTAATTCCGTACCGTTTGGCCCAACCCTACATGTCTCTTCCAAGCACTGCTACTTCCGTGTTCCGTCTTTTCACTGCCATTTGCTCCTGCTTTGATATATATATATATATATATATATATATATATATATATATATATATCGGAATATTTTCTCTGCCTCGTCCAGTTTTTCGCTGGCCAGTTCTCCCGCCACCATACCGCCGCCCCTGATGGTACGCATCCTTTTTGCCTATAACTGTGCCTCACATTTACCGTATCTTGACCCTTCCGCGGCATTGCTGCCATCTGTTTCACTCTTTACATCTTGCATTGTCAGCTTCTTGTTTTCATCTTGACACCTTCCGCTCATTGCAATAACGCGTAGCTCATGGCTACCTAGTCCCCAGCCTTACAACTCGGATTTTTTCCTTCTTTCTTCATCGTTTCCGGTAACGATAGTTTCTCATGCCGATTTTCACTGCTTCTCATGTAAACCCCAGAGGTTCTGTTCTGCCCCATTTGGCTCAGCCAGCTGCTGCAACTGACCTGGACCTTCAAACTTGCCGGGTCCAAGGTTGAATCTATCACCGGGTTCGCCTAAACTCCCTCCATTATTCCCTGGTGTGCATACATTCATCTCCCTTTCATCTCCCCACTATTTCTTCCTACCCCCTTTGTCTTGTGTCGTTCTCAATTCTTCAGGAATTTTGCCTGTCAGTTTTGTCGCTTGTAAAACATTTGATCATGCTTAGGGCATACTTCGGGCGGTAGCCAGAGTTTTTATCGGATGTTTAATACCGACTTGACTAGGAATGTGATGTTCAGTGAAAAATTGCC
>MSTRG.9832.1
GCCAGTTCGAAACCACGGAGATTGCCCGTCCTGTCCCGTCGGTTATGTGGCACAGATCAGTCTACAGGAGGATACTGCAGAACAGTGGGGCTCAATCCAGTCTGCCGATAGCGACACAAGCTTCATCTACGCAAAGTTGAAGGCAGGATGTGAGAAGCCTAGTCAGCGAAAGATGGCGGGGAGTGGTTTGTGGACCAAGCACCTCTGGAGCCTCTGGGATCATTTGAGCATTGTGGA
>MSTRG.1575.1
AGGGCAGTTGGCATCAGACAGCATCCGACAAACCAGACAAAACGACCGCGACTGACCAGACAGGTAGGTGATATTTACAGATAATACAGCGGATACGGTTGATTTAGGCACGAAAACTTATCTTGACTGGTGCTTGTTGAATGATTTAGTGTCCGTTTACCACCTCGGAGGTCAGAGGTTCGAATCCCGCCATTACCGGTCACTTTAGTGGTATACCATAATCCACTGTCGTCTGGCTCGCTACCACGGCTGATCTACGTGGTTCTCCACTCTAAGTCTCAGGGTCCGGTTGCCGGCTATCCCCAGTAGTATAGTGCGCCTTTCATGATCTGCGGCGGGCCCCTTCCACTGCACTCATGCGCAACCATACAATATTGAAAGTTCGGCGGAAAAATAACCAGACAAATAAGATGAACCCCGGTGTAACTGTCACTCTAAGGTCAGTTGCCGATGTGGTTGTACAGCAATTCGTGACCAAAGCGCCCGCTTGGGGATCTGGTGCGATGATGACACGTTCGTAGCCTTAGTAAAACTGATTTAGACCAATTTACATAAAACATGGACACACTGGTGGTCAGCATAACCTTTGTAATGACCTCAATCGTTCCGAGAAAATGACCGTTTTCTGGATACTATTTGGGATCTATTTTCTCTACGATCTTTTCTGGCGTTTAATATTGACCTCACTGTTTCGTTTGGTTGCGTACGTTTAACCGGACTGACTTTTCCGAGGTTTCCGTCGACCTCGCTTTTGAATCACTTCCACTTTAGGTTCTCCGCCGACTGTACACGCTTACGGTTTGTTTTCTGCTCAGCCGCTGCGTTCATTTCCATCCGATGTACTTCTCGTATCGGTACTGTTTCGGTGCCACGACATATGGAATACACCTTCGCATCTGTCAACCGACTTGCGTCTTCGCTATTCGTCCGACAGAGGGGATTTTGTTGGTATTTCGCAATGAGACCGA
>MSTRG.8605.1
ATGATTACCGTGCTCTTTTGTGTTCCATAATTTTCCGAACTGTTGTTCGCTCTTGATCAATAAACTTACTGTGGCGGATAACAGGTTTTTAAGTGAGTAAAGTCCAACATACCTTGCTTGTTTCTTCGGTTAGAACTCCATCTCTCACGATGCCAATGATCGTTCTATAAAAATCTATTCATCTGAAGCCACTGACTGTTGTTTTCGACAGTCGGATCATCGGCATCTTAAGTTTGTTCTTGATTCTATCTCTGAACACAAACCAAATATGCTAAAAACGCTCCAACTACGTCACATCATTCACCCACAAGCACATTGCCGACTATCAGGATTGAGATTTCCGCATCTTAACTTGTGTGAACGTACATCTGGCCAAAAAAAGCTTTTGAA
>MSTRG.12864.1
TAAATTTTGAACAAGAAGAAAAGGGGGGAAAATCGACGCATGCGAAGAGGACAGCGATCCATGAAGACAATGCAGACCCTGAATGACGGATTTACCGGAGTTCGATGAACGGAATGAGTTTTGAAGCAAGGGGACATGAGGCCAATTTCGTGAAAGTGAACTGGTGGATGTGGGAGAAACAGCAGTCCGTAAAAGGTTAGTTTAGATTCAGGGCCAACAACATGTACTATTCAGAAATAAGAAGGCGCGACTGGAGGGTCCTCGAGAAGTGGAGAGTCAATTTCCAGCCGGCTACGGTTCGGAGGGAGGATAACCTGTGGTAGCGGATAATAAAGTGGGACTTCAGCGTTATTATGCTGTTTCACTGACAAATATATATTTATGTGTTGACGCATTTGCCTTCAGTGTTATTCAGCGTCATTTCTGTTAAAGTACGACATCGAATGCGTGGGTTTCGTCTGGCAGGGCAAAG
>MSTRG.10869.1
CTACCAATGAACGCATCTTCCGTAACAACTGCAATGGGGTCATATCTCCCAGCTGGATTTCGGAGAGAACGTATTGGATACGTTTCTCTTCAGACGCTGCCACGCGCTTAATCAGAGCTTCCCGGAGTGTGTCGTATGGGTTGTGATCCGGTGGGTTCATAACGATATCTCGGACTTGTGGGATCATACTAGCAGGGATTGCTGAAAGCAGTCTATTGTATTGGGACTGCCGACTAGATATGCGAGCCTCCTGGAAACGAGACTCGAGGATGGCCATGAACACTTCTGGATCTTACGGTATGAAATTCGGTATTTTTATGAGCGCTGCATGGCATTCCGGTTCGTACTCGGACTTAGACTCTCTAGTCATTGTGAGATAGGTACTCTGTGGAAATGGACTAGCCTGGAAGTCAAAAATTTGCTGGCAACGCCTGATGTACGAAATCTCGGAATCAATGGGAATGAAAAACTGACCGATACAATAATGACGAGGAAAACCAAAAAAT
>MSTRG.11454.1
GCACGAATATACTTTGTTGCTCCCCGTGACGGTGTTCTGAATTTGTGTTTGACTATTGGTTGTGTGGGTGAACGCTGAAGATTAAACTCCAAGCTTTCCAAGTTTCCAGGGCCTCAGATAACACTTCAGTCAGTCAGTCTTCAGGTAAAGAGCAGTGGGAAGTCATCCCGTATGAGCCTCATCGCATTGTACTCTATTGACTCGG
>MSTRG.17643.1
GGTCCAGCTCGCGGACGTGGCTCGAGAACTGGCCATGCTTGACGTGCCTGTGGTCAATACGGCCCATGTCGGAGATTCATGGAAGGACGTCGAACTTGTGGGGGAGAATTATGAACTGGACCTTTCGAACCTGGAGGACGAACCAGTGAAAGCCGAACAGTTGGAAGAAACCGAGTTTTCTTGCTGTGGAAACGTGGAAACTATCTTATACGAATAGCCTGAAATCCCGAAGGATATTGAAGGTAGTATACCGGAAACATTTCTGCTGGAGACTTCAATCACTACTGATGAGGTGGAAGATGTCGGAAAACTGAACCGTACCTCTGAAAATATGGAAAACTGTAACCGGGATTGCTCTGAAAGTCAACCTGATGATGGTGGAAACGAAGACATGTCATTTGCTCCAGTCTCCATTGCATCGAAAGACAACGGGTCATGTCTTGCGCAATGTGAAACCAAGACGCCTTTCAAAGTGGATACAGAAGACGTTTAC
>MSTRG.13735.1
CTGAGGTTTGTGCGTGAAACGTGGAGTCCAAGAGGACAGTCAATCAAACGAAAATTAAGCAATCCCACACTACTCGCAAGTAATTGCGTGACATATGTATAAAAGGATTGCATAATGTACTCATTAATTATCACCATTATCTCTTATTTAATACCAGTGATCTCTTTCACATAGTTTAACGCCTCTTCGTTTATAATGATACCCTCTGGTCAAATGATTAACTAGTTAATCGTTACAATAACGAAATTCCTTGAGGATTAACTCCCGCTACTGGAATAATGAGTGTCATGTGGCCCACCCTTTGATGTGGTCATACTCCCAGCCAGCAAAAAAGGGGTCGTCGATTTCATGTGCCGGAGAAAACAGGAACCAAACCACGGTCTTTTGGCCCCTTTCGACCCTTTTTCTGCTTTCTGTCAATGATTGGTTGAGTACGTATCCACCGTTATCATGTGGTTAGACAACCAATGACTTCAATTTGCGCAACGGGCACACATAAAGGTTGCACTAATTCTCTGCCCCCATGTGTACTTGTTCACAGAATGTTGATTTTAAGCAGACGCACACCTCCAAGGGGCTAGGTAGACATTAGCAATGATTGTCTCTGGAACGCAGTTTCATTGGCAGCCATGAGTGAACGTCCTACTAAAATCCGTTAGCAGTAACCACAATGCAAATGACAAACTTTAGAATGAGGGAGCGTGCCACAGTTAATTTGGTTCGTCGAACTGCATTATCCACCAGAATGAATTGTTATCCCTGTCAGAAAAACTTCTCCAACTGGCGCCTTTAAAACTGATCTATCAATGCTCTTGACTACAGACACGTTTTTGACCATAAATTGGGCGAAGTGATTAAGGAGGGAAGTTTAAGGAAAATAATTCCTTACATATTGGCATACGATTGACGTAAACGGTCAACGTTGTGAATAATAACAAGCTAGACCTGGTGTTCCGTGAAAACAAAGAAATGTGAATAGTCTAGTTAGAAAACAAATAAATGCTTTGATAACATACACTTATATTAGTTTAACTAAATGCCATAGAATCAAATAAACAATAGCAGTTCCTCAAATTCGCAATTTATTCAGACCTAATAAACTTATGAAGCTCTGATAAGTCATGTTCGTTGTGCATAACAAACTCTACACATTTCGCCTTATCGTTATAGCGATAACTATACTTGATCGCATTCTTCTTTTCCAGATGAAAGAACGAAAACAAACGAATCGCAAACGGAAACATCTTTAAAAATGCACTGGTATTGTACTTATCTAGTAACATATTGTTC
>MSTRG.8819.2
TGATCTAGACGGTTCCAGTTAGAACGTGTTTCTGGTTCAGCTTCAACTTCAAGCTCACTATGATTAGGTTCAGGTTGTTCGTTCGTATCTGATACTAACTCAGATCTACTGGAACCAAGGTCATGTTCTTGCTGAGGTGTGTTGTGTGCATCGACATCAGCTGATTCCTCAGGTAATGTTCCAGGTTGGAGCTGTTCCTGATCTGTGCTCGTCGTCTGTGATTCGATTCGATCTTGCTCCCCTGCCGTTTGTTGTTGTTGTTGTTGTTGTTCCTCTTCTTCTTGTTGCTGACCGTGTTGTGAATCATCATGTGATTCTTCTTGACCAGTCTCCGCTGTTTCTTGTGTCAGATCAGTTTGTTGATCATCGGGTACTTCTTCGCTTGAGGAGCTTATTATATTTGATAAATTTTCGTGGCTGCTCGATTCTGGAAGTGTTTCTGGTTCAGCTTCAACTTCAAGCTCACTATGATTAGGTTCAGGTTGTTCGTTCGTATCTGATACTAACTCAGATCTACTGGAATCAAGGTCATGTTCTTGCTGAGGTGTGTTGTGTGCATCGACATCAGCTGATTCCTCAGGTAATGTTCCAGGTTGGAGCTGTTCCTGATCTGTGCTCGTCGTCTGTGATTCGATTCGATCTTGCTCCCCTGCCGTTTGTTGTTGTTGTTGTTGTTGTTGTTGTTCCTCTTCTTCTTGTTGCTGACCGTGTTGTGAATCATCATGTGATTCTTCTTGACCAGTCTCCGCTGTTTCTTGTGTCAGATCAGTTTGTTGATCATCGGGTACTTCTTCGCTTGAGGAGCTTATTATATTTGATAAATTTTCGTGGCTGCTCGATTCTGGAAGTGTTTCTGGTTCAGCTTCAACTTCAAGCTCACTATGATTAGGTTCAGGTTGTTCGTTCGTATCTGATACTAACTCAGATCTACTGGAACCAAGGTCATGTTCTTGCTGAGGTGTGTTGTGTGCATCGACATCAGCTGATTCCTCAGGTAATGTTCCAGGTTGGAGCTGTTCCTGATCTGTGCTCGTCGTCTGTGATTCGATTCGATCTTGCTCCCCTGCCGTTTGTTGTTGTTGTTGTTGTTGTTGTTGTTGTTCCTCTTCTTCTTGTTGCTGACCGTGTTGTGAATCATCATGTGATTCTTCTTGACCAGTCTCCGCTGTTTCTTGTGTCAGATCAGTTTGTTGATCATCGGGTACTTCTTCGCTTGAGGAGCTTATTATATTTGATAAATTTTCGTGGCTGCTCGATTCTGGAAGTGTTTCTGGTTCAGCTTCAACTTCAAGCTCACCATG
>MSTRG.12971.1
CTGACCCCAACCGTTTTGCTTCGTTGTCCAATGCGCTCTCTCCCGAATCATTTGTTCAAATACGTCCTTTACTAGGTTCTCTTCAGTATCACTCTAGATTTATTCCCAGTTTCGCCACTAAAACTGCACCCTTATTCTATCTTCTTTTCCAGCAGACTTCCCCGTCGTCTTCAGTATATAAGTAATGCTTACGGGGTTTGTCAAAGTTTATGTCAGCTAATGCTGCATTTCGTACGTTTTCTCCTCATGCATCTTCCACTGCTATTACGGATATGTCTCCTACCGACATCGGCGCCGTGTAAGAACAAGAGGGTCATCCAGTTTTGTGCATTTCTCGCCGACTCAATACAACTGAACGCGGATATTCACAAACGCAAAGTGAGGCATTGGCTGTTTATTAGGCCTTTACTCGTCTGCACAAGTACTCGTTCGGTACTCACTTCACTATTACCTCTGATCACGAAGCATTGAATTTTGTCTATATTCCACACCAGCCATTGGGTAAATCCCCGGTAGCCATTGTTCAGCGCTGGAGTGCTGCTTTATTGGCATACTTTTATGACATTCAGCATTGCAAAGCACATTCTATTCCACACGTTGACTACTTGTCTCGCTATGCCATTTCCGAAGAACCCTCTACTGCCTACTGTTTGCTTACGCAGCCACCACCTGTTAGTAATGAAATCATATCTTGTGTTCAACGTGCGAGACGAGAAAATGCTCGGCGTCGAATCCCCGAATTCTATAAACGACTAGAAGAAATTTCGATGACTTGTGACGGTATTTTGTGTTGTAACGACAGAATCATTGTACCTCCTCCATTGCGGCTGTGGTTTTGTGGGATTTGCATTCCGGACACTTAGGCATTGCAAAAATGAAATCTCTCGCCCGTCTCGCTTGTTGGTGGCCAGAGCTGAACGGCGATTTGTGCCGCATTGCTAAAAGCTGCCGTGACCGTATACATAAACCTCACACGCAACCGTCGAAATGGACGCCGTTGTCTATTTCCGGAGAGCCCTGGCAACGTGTTCACGCTGATCATTGTGGTCCATTTTTAGACAGCTACTAAGCTCTGGTTATCAGCGATTCTTACTTCCGTTGGCCGCAGGTATATTTTATTACTTCTCCTAATGCCGATTTCACGGATGCAGCCGTACGTAAAATATTCAGTCGAGAAGGTGTTCCGTGTGCGTTGGTTACCGACAATGGAAGCCATTTTGTGACGATTGTTATTCAGAGTACTTCATGTTGTTGTATTGTATCTGTATGTTTATGTATAATGCGACTGTGGTCAGCCGCCGCCTCAGAGGAAACCTCCTCTAACTTTTTGTTGACCCAGCCCCTTCCTCTAAACCGACCCTATCCAGTTCATAAAAACTCGGAAGTATTATCATTCCATTTTGTCTTGCGTTCGACATGGTAGGAAAGTGAATATCAAACGTCGATTCCCGGAGTTTTGCAAATGTCGCGAAGGCATTTCTGTGACTTGTCATGGTACTTTGTGTTTCAAGGATCGCATTATTATACCACCTACATTGCGGTCAGCCGTTCTGGCTGATTTGCATTCCGGACATCTTGGTTTTGAAATGATGAAATCCTTGGCCCGACTTACCTGTTCGTGGCCTTGAATGAACAGTGATTTATGCCAGTTTGCTAAACGTTGTACCAACTGTGTACACAAAATTCATTCCCAACCTTCCAAGTGGACTCCGTGGCCCATGTTATGCGAGGCCTGGTAGCGTGCTCATGCTGATTATTGCGGACCATTCCTGAACAAGTACTACGCTCTCGTTACCATTGATTCTTATTCCAAGTGACCAGAGTTTTATTTCACTACTTCACCAAACTCTGTTTTTACTATAAATGCATCTCACAAGACATTTAGCCGAGAAGGAGGACCATATGCATTAGTTGCCGATAATAAGAGTCATTTCACTGCTGTAAAAGTGTCAGACTGGTTAAAGTCCATAGGTTGCCATCAAGTGTTAACTCCTCCACTTCATCCGCAGTCAAATGGCATTGCTGAAAATTTTGTGCGAACGGGAAAGGGTGTTATCAAATCCACAAATGCAAGAACAGCCGGTGAACTCGAGAGAAATGTGGACAATTTCCTAATGTATTGTCTCAAATCTGTCCACTCAACCACGGGTAGTAGTCCAGTGAGGCTGTTCAAGAGTCGTACGCTACGCACTAGGTTACTCCAACTCGAGTCCTCGGAAGTAGCCTACCACAAACGGAATGATTTGAGACCCTCAACAGGCTTTGTCATTGAGCAACTTGGGAAAAGACTTTGTCAGATTTCGGATCTCAATAATGGTTCCATTCATCGAAGACATGTAGGTCAGATTGCCTTCAACTCTGTTTCCGACTGTAATCCGGTTGATACTAATTCTGATCTTTCCGAGTCTTTTCCAGATATAAATGATCCCAGTTCAGCAGAAACAATCCGAAGATCAGAACGTTTGCAGAACAAAGAACGCCGTAATTACAAAAACCCAGAACTACATTCATGCTGCTGCGGATGTGACGATTGCTAATGACAGTACTTCATGTTGTTTTATTTTATCTGTATGTTTATGTATATTACGACTGCGCAGAATACGAATTCGAGTGTATGCC
>MSTRG.2814.1
CGTCGTATGCCAAAGGATCAGTTGCAGGGCTTGAATACACCGTGCTCGCCAGTATCTTCCGAATTTCCGGTAGCCGTAGTGCTTAAGGATCAACCAAGTTTGACGGTTGATTACGAGACGTTTTCAAGAGAGTATTCAGAAAAGTGGAAGTGCCTCTAAGCCGGACACGGGCGAATCGAGGGTCCAACATAAGCGTTCCTCCCTCTTCATGAAGAGTTATCAGTCGAAAGTTAGTGAGAGTCGCACAAAGAACAGGAAGCAGGATCCCGATGCACCGAAGAAGGCTTTGTCTGCGTTATTCCTCTTCTGTCAGGATGAACGTCCAAAAGTGCGCTCGGAGCATCCCGAATGGAAAGTGGGCGAGATTGCGAAGGAACTTGGCAAGCGGTGGGAGCACTGCAAGAACAAATCGAAGTACGAAAGCCAGGCCCAAGTGGAAAAGCAGCGTTATGAAAAGGCTATGGCTAAGTACAAGGCTGGCAAGAAGGCAAAGGCTGACTAGGTACTTCACACGGACAGTGAGACGCTGCTCAGCTATCCTTGGTTTACTCAGGGGAACGTGTTATTTTCTATCGTTCATAAGACATCCAAACTTTTAGTCCTCTGACAGGCCATGGGCCGTCCTGCATTTTGTTCATCGATGGCTACTGTAATTCTTTTTCTACGAAAT
>MSTRG.6789.1
CGAAATAATCTTGAAAAGAAAAGCCAGAGTTGTAATATAGCACGATTTATGTCCGGGACGATTTCGCCGCATCTCAACATGGTGCATACTGCAGAACGATACTGTTTATATAAGTTCATGTAAAACCATTATGTTCGACAAATATAGGGAAAATTACAATAGTCAAGTTACGTCACCATGGTAAAGACACATTAACAAAGAGTTGTTTCTGCTGACACAATATAGATTTCCATCGATGTATGGCAATAGATTCAGCAAACCTCAAGAGCCTGGTATTCCTTGCCACGTAAATGACCCGAAACGCAGTGCTTCGGTCAGCTGGATGTTTCATCATCAGAAGATGACGAGCGATGGCCGACGACGGGATCTTATGGTTCCGAACGTTGTCATTATGCCTTTGATCTGACCCTGATTGCATCACAAAACGTTGTACCCAATTTAGAATGTGTTCAATCACTCGGTTACGGAACTGCCGCTCTGTTCTACCCACGTAGGTTGCTCCGCAACTACACTGGAATTGTAAATCAGATTCGATTTGGTGTACAGAGATGGACGTTGTTTCACCGAGGGTGTGGGGATCTCAATTGTTCGATGAACAATTCTGAGGTCAGCTGCATAATATGTTCGGGAAAGCGCTGATCCAAGTCGTCGTTTGAGCAAGCAATTGACGTCATCACCTTTGAATGGAAGACAAAGTGTGACTAGTAATTTTTCTACTGAACAATTCGTTTGTCTGATGACTTTAGGCTTGCTTTGCCTTTCGATAAACGAGTCGGGATAAGCGTTTTCAGTCAAGGCTCCTTTCAGCCGTCGTATTTCGTTGTCGATCATGTCTTTTGTGCAGATACGTCGTGCTCTTTCAAATAGTGTTCGGACCAGGCCACGTTTATATTCCACAGGCACAAAGCTGTCAAAGTGCAAGTATTGGCCTGTCCAAGTTTCTTTTCGGTAAACAGATCTGGCGATTGTTCCATCATTCCTTCTGGTCATATTAATGTCGAGGAAGTGCAGTGTATCTTCTATTTCTGCTTCCATCGTAAATCGTATATTCGGATGCACACGATCGAGGTCATCGACAATGAATAACTTTTGGTGCGATGTCAGATTGATGATTATAAAGAAAAACTAACGACACCTCAAACAACGTGCATCGAAAGATCAATAATTCTTGACAAACTGAGCCTCGTTAGCCGAATCAAATTTACCAACTGACGGCAGCTGTGCTAGATTTTATCCAGCAACACAACTCTCATACAGTGGCCCATGCACCCCGTATTCCATAAATAACCAACCTTCGGTGCGTGACCCCGAAAACGGTTATGCATCCACTACGTTTGCCGTGACTTGGTTGTTCAGTAATCAGCGACCTCATCAACTTTCACTTCCAGAGGAAAGAATAGGTATTGACGTGTAGCAAACGCTAAAAGATGCATGATAGAATGAAGTAATACTGAATTAACTGCTTCGAGTAACGAATGCGTGAATAAGATGTAATCATTATGAGCATTGTTGCCACTGCGATGAATAACGTCAGACCGTAAATCTGATAATAATTTGGTAGATGTGAACAATAGGGAAAGAATTATATATGTTAAAGCGAGCTCATCCATCAGTTGTGAATAACTTGAAGATTGAAACAAGCTGTTACCGAGAATTGGTGGTCACTTTGGTGAAGCGCTGTTAACAGCTCAGATCAAATAATCGACAGTTCCTTCTGCTAAGCGACGGTTCAGCGTTGGACAGTTTAGTTAGTTGGATCGATACCTACCAAGAAAGGTGATTAAACAATTCAGTCAATTCCAGTGGAGGTTAAACTTACCCGCTAAGCTCTTCGCTGACAGGTTTGTACTTCAGTAGAATGGACGGCTCGAGGATGCCTTTAGTTGCAGAAGTAAGGCAGCTGTCAAGAACTCCTTAGATTCATGCTAGAACAAAGTTTTCCCACCGCTAACAGCATGAACGGTGGGGGTAAGGCAATGATCCCCTGTGGAGATGACGCTGCTGCGCAAATTGTGCCTTTCAGACTCAACATTCGACGGGCAGTTCTGAGAACTAGGGAAACTAGCCGACGACAAAACGATCTGGATGCACCGTTGGTCTCATTTCAGCCCAGTTTCCGCAGGAGGAAAGTGGAGGAGACCAATCGAGCGTCCAGGTCGCTGTGTTGTCGGCGAGTTTCCTTGGCTCCCAACACCGCGCGTTGAAAGTTTTGTCTGAAAGATAGAATTTGCGAGGCAGTACCACGTTCACATATATAAGTTCATTGACAAAAATACAGGGGGCTCAGGACCTCACCACTCGTTCGCACGGCTAGCTCTGGAAACGTTGTGTTGCAGCGTGAATCTAGGGCTTTCTTGAAAGTGGGTATATTGCTGCACCCAACAGAATCTTATGGCCGTCTATTCCACATAGGTACACCCTATTTGTAAAACGTTCGCCCGTATGTCCAGCCTTGAGCATGCCCTCTGTAGCTT
>MSTRG.8745.1
CGGAAATTTGTACTAGACAGGAACAACCAGTCGTCCGCACAAAGCTGTAGAAGCCTATTCCCGTTATCTGTGGACTGAGCGGGTAAGGCACAACGCCCATCTAACAAGCTTCTGACACACTAAGTTTGCTAACTTATGCAATAAGACCACCGGTTTGTAATGCAATGTTAGAACCTTTGCTCCTGCGAACGAGAGTGGTGAGTTCATCGCTGAACTCATTCTTTTACATGTTAGAACTGCAGTCTGTTGGGA
>MSTRG.10326.1
CTTGATCTTGAACCCACAGATTCTATGTGAAGAGGCTTTCAGGGGATGTTTCCCTGTGCACTTTTACTAGAAGACCGAGAATTGATTGAATCACGACACTTAGTCTTGAATCCGTCATGCTTACTTGCCGAACCCAATTGACCATTCTGACTCGGGTAAAATTCCGCTTAACATGACCCACTTCTTTGTGACTAACTGATGACCTCATCGATCAGTTCACTTGACACAAAGCACCACTCA
>MSTRG.9972.1
CTCACAGCTAGTAAGCCCTTTTTGAAACGAATTTTGACGAACTGTGAGTCGCGAAGCTTACTCGACGTTCATGAAACAGGTTCGTTGTTTCGAAGCCCGACAAACGGAAGCCTTATGCAAACAGGTGAAAAATGTTCTGGCAAGAAAAAGCAAGATAGGTTGAAAATAATGTTATGCTGCAGTGCATCAGGTGAAACACTAAAAGCTCTAGTTATCAGAAAAGTGCTAATCCGAGGTGTTTCAAAAATCAACCGAAAATTGGAG
>MSTRG.3895.1
CACAAATTCCAGTCTTTCCAGTGGTTTGCTTTCACCTTCGCACTGTCTCGAGGTCGACACCCCGGCTATTGGAGCACTTCAACACCTTATCCAGACATTTGCACGACCGCAGAGCTTGTCCTCATGCGCACCCCTAGTCTTGTTGTGTTGATCCGATTGCCCAGATTATTGTTTTTATCTTCAGCTCCACGTCATCCTTTCCAAGTTTTCTGGCCTCGATACAGAAA
>MSTRG.7076.1
GGCAAACATGGAAACATGATCCGAGTTAACAATATCACTGAATGAGATGGAAAATTCACAGATTCCAAAGAGAGATTTGCACATCACGGCTACAATGGAATAATGCTGAGGAGAGTTTAAATGAATCAAAGCGACAAGAGAATACACAGCGAGTACTAATTGATTTTGAGTCATCTGCTGCAATAGTAATGAATCGGCCGGATGTAGGAATGTTCAGACGGACGTTAGATTATGACGCAGGAAATACAATATTCACAAGAATGATGCAAGAAAATGGTCAGTAAGGCATTATCATGTTCACTTAAAAAGTTAATTGGCGTTGAGACAAAGGAGGCAGGGAAGAATTTCCTGAAGGTTCGCAGAGGAATACTAATTTTCGTAGATTTTTGGAAAAGGAATAGTACCCTTTGGAAAAGTGAGACGATTTCCATGAGAAGTAGTGTATGCCATCTGGTGTCGGCAGTTCGCCGCTGGTTAAAGGTGGATGAAGTTCCAGGAAGGCATAATCAGCGGTCAAAATGCCGTGTCCACCAGGAACAAAATGAGGCAGGACAAGAATGAAAATCCCTGCAATAGGCCGGGCTATGCTGGTAAATTGGCGAACACATTATTTTGTTGAGTTTCTTGTGGCTTTCCCATGCCCTTGTTGGGCTTTTCGGGCAAGGGTTGGCTGCGGATTTTGTCCACTGTTTCATCATGGGAAGGGGGAGGGCATCGCCGAATCCGGAGCAATCACTATTTAATAAAAAGTCCTCGCACGGTGGCTTCGACATCGGAGAATTCTTCAGTAAGCCTCAGAGTGGCATATGCAGCAACAACAGGACTCCTTGTGAGTGAGACCAGGTGGCTGGATCGTATTTGCGGTAGCCGGCCTCTGGTGCCGTTGTAGACTGGCAGAGTAAAAGATAAGCTGTCTTCACGATATATTACAGCCAGGCAACGTGATGGCCGATGGTTCTGAAACTGAAGAAGAGAGGATCGCAGTCTGGGAGATGTTCCAGCTGAGGGTTAGCGTGAGATAAATAACAGATAAGAGTACGGAGGTTGGAAGTGAGGCACAATGGTCTAAGTAAAATCAGGAGTCATTGGTACAGTGATTCGGTGTTTGTGAGGTCTGACTGCACTTGCACTACTAGGCAAAGTTACTGATTACCGATTCGGCCGTTCACCGGGAAGTCTTATCTCCAGGGGTTTATGAAGCCATGGAGGTGTACTTGGACTAGGGTCTGAGGGCTACTTGAGAAAGCAGCTGGGCGACACAAAGAACCTGAATGGCAAGTTTGCATAATAGGTCTAGGGGATATATGACAAATTCCACAGTAGTATTTAACGGGCCACAGGGAAGCTGCTGGGACACACTAAGAACCCAGATGGCAAGCTTATATGATAGATCCGGAGGTTGTATGACAAATCCTATCGTGGGGTATCTACAGGTCTA
>MSTRG.7405.28
ACAATGTCGCGCGTCTACGTTGGTCATCTTCCTCCTCGCTGCAACGAGCGGGATATTGAGAGGTTTTTCAAGGGATTCGGACGACTGCGAGACATTGTTCTTAAGAACGGCTATGGATTTGTCGAGTTTGAAAACAAAAAGGACGCGGAGGATGCTGTTTACGAACGTCACGGTCGTGAATTGCACGGGGAGCGCATCATAGTGGAGCATGCTCGATTGCCTCCAGGATCTCGCGGAGGTAGTCGACGATCAGGTGGTCGTGATCGGAGGTATGCTCCCCCAACGAGGACCGAATACAGAGTTGTGGTTGAAAATCTCTCATCGCGTGTCAGCTGGCAGGTGAGCCCCGTTTCGATTGGTTGCGATGTGGCCGTACTCGAGACTAATCGTTTGTCATCCCGAATCCAGTCACCAAGCGTTCGTTGGTTTCGGTTGGCGTAGCACGCGTAGGAGTGGTCGCTTGCCATGTCGTGGTGGTCCCCCCTGAGTCATTTTGGTCGCGCCGTTCAACGGTCGTTCGGCTCAGGTGCTGGTCGGTATCGGGTTCGGTTTTGTCGCCAGTTCAAAATAACGCGAGGATTTGAAAGACCTGATGCGCAAGGCCGGCGACGTCACGTATGCTGACGCTCATAAATCTGCGAGAAACGACGGGTAAGTTCACGTTCGATTAATGATAGTTCCGAAGTATTGTGGAGTTCGCTGCGTATGAAGATATGAAAGAAGCGATTGAGAAGTTCGATGGCTATGAACTTTACGGTCGCCGCTTGAAGGTTTATGAAGATCGCCCGAACAAGCGCTCCCGTTCCGTATCGCGCCGCTCGCGCTCTGCCAGTCGTGAAAGAAAGTCGGCTCGTTCTAGGAGCCGTGATTCATACAGACGACAGAAATCTCGCTCTCCACGTCGTCGTCGTGAGAGGTCTGGTTCAAGTGAGCGAAACCGCTCTCCTTCGCGCGATCGTCGCGACTCTCATAAACGATTCCGTGAAGGGTCGATTGATGGTCGCTCTCGAAGTCCCTCGCACCGCACGGGGTCACACCACTCGAGAGACCGGTCGGCATCTCACCACACGGAGCCCCATTCGATAGTATGTTCAAATTTCCTATGATCCATTATCGTTTCAGGGCGCTGATTCACGCTCACCAAGCCGAAACGGACGAGAAGCAAGCATGAAGGATCCGGTGTCAAGACATTCTCGTTCTCGATCGGTGACCCATTCGCGCTCTAGAAGCAGATCGAGATCCGCTGGGTCAGCAACCCCGGAGCGCTCCCGTTCACGGTCAGCGTCTCATTCCAGGTCGCGGTCCAGATCGCAGCACAGCGGTTCTGGTTCGGAGCGGCATCGGTCTGATCACGAAATGGAAAACAATCGACGTAGCGATTCCGAACAAGATGGGAATGGGAGAGATTCCGACTAGTTGCATTTGAACTATCTTAACATCGTTTGTCTATGCGTATTACAACTTTTCATCAGCTGTGTGATGTTTTGGTGCGTTGAGTTTCTCTGGAATTATGATTGAC
>MSTRG.4281.1
GGTCAACACTGCATGGTCACTGCACCCTAGTGACGATAGGTACTCAATCTGATCAACATCGGGACGCCTTGGAGATATCATCAGATCTAGGATAGACGTATAGTGATCCTGGGTTCAGGTTGGCCTTCTGACGTGTTGGTACAAGGGAAGTTCCAGCACCGTTGAAAGGAGCTCGCGGGAAAGTAAATCCGCTCCTGCATTGCACCGTAGGTTCTCCCAGTCCACATTCGGCGAGTTGAAGACACCCAAAACTAGACAGTGACCATCGCCAGCCCAATATCTTACGCCAGTCAGTATTTCCCGAGGATCTGCTTCTGAGGACCGACAAATGATTCCGACAGACTCAAATCCACTGGGTGTCAACTTCACGCGACACCAAAGAGATTCTTCAAAGCCCTCCGGGTCCCTCAGGCGATCCAACTGTAGCGAAGGGACGCCGGCTCGAATGTACATCGCCACGCCTCCTCCTCCCCGAGCTTGGCTCTTATCAGCACGGTCAAGTGTGTATCCTGGGATAGCCACTTCCGAATCCTGCACCTCACTGGTAAGCCACGTCTCCGTCAAAGCGACCAATGTTGGCGAGTGCTGAATCACCCATGCCTCGAGCTCATCTCGCTTGTTCAACAGACTCCTGACATTAGACGACATGATAAGTGCTTGTCCTCTTCTGTCTTCCCTCTCCGTACAGACCCTCATTGCATCTCCACCGCCGGGGCCACCTGGTTGGTGATGCTGTTGAGAGTAAACGGTTCCCATATCAGTTGAAGACGCCTCCGTTGAACACGAAAATCCCGGATAAAAAGATTTGTTTCTCCATTTGCCTGGCGTTCGCGGAGCTCTCTTAACGCTAACCTGCGCCTCTCTCTTGCCTCGGGGTCAAGATCTCCAAGGAGTCGCTGTTTCTCTCCTTTTAGTCTGTAGGACCGCTGTAGCACCCAGCGGCATTCCTCATCGGATCCCAAGGCC
>MSTRG.11263.1
CAATCTTTCATGATAATGCAAGGAGCTGCTTGAGAAACAGCATAGGTAAACGAACATTGAGGGGACCCGATGGTTTACGTAAGCGGTGTGACGGAAAGCATGGGCCTCGTTTTGACTAAAAGTTGGGTTTACGGAGGGAAAGGATAATGGCTTGGCTAGCTGGGCTGCTTCACGGCTAGAGTTATTGAGGATTTTGTCCATTTTTGACCGTACTTATTCTAGGAATGTACCGCCTGAAACATTTCTACAGGCTTGACCATCGCCTTATATGGGGTCTCCGTCTAGCGTCAAAACTACTGGCCCCTACAATTCGCGTGATCTGCCTTGGGTTAGCTACAAAACCTGTAGGCATTAGTGGTAATTATC
>MSTRG.1832.1
ATTACGAAATATTGCAAAGGAAACATCCATTACCAGAACGTTTTGCATGACAAGGTTAAACTCTCTGTCATGAGTAATCGTTGCGCTGATATTTTGCTTGGCCTTGATTTTCTCCGGTTACATGACAAGGTGGAAGTATCATGCGGCGGCAAATGCAGTTCGTTTTCCCTGTGCGATCCGGATGCCGCCAAGGTACAGTCCCCTCATTCATTTGCTCACCTATGGCCCGATTGTAAATCAATCACT
>MSTRG.14127.1
CAACCGTTAAACACAAGCATTCGAGGATGCAATAAACCAACACAAAAGAATGTCATCACCAGTCATCACAAGGAATCCCCGCTCATGCGAATTACAACTTTTTCTTCTGCCAACTGCAATGTTTGGTCGAACGCACGACTTGTTGACTCAATTCCCGTCCAGCGAATAAAGACGCAGAACGACAGCGATTGATGGTTTTTTGTACTTGTATTGATTGCCCTGTATGAAGTACAGGAGAAGGGAGGCTGATCTAGCTAATCACCAGAGCTGATGAGCTGGAGCGCGCCTTGCTGTTTTGACGTAGTGTGACGAAGGTCCTTCTTCTTTTTCACGTGTTCTTGTTTTCACACCGGTGGACTTAAACAAAGCGCGCCTAAGCTCTAAGCTCGCAATTGTATTTTATTGAATTTGGTGTCTGCGAAGCCGCTACATCAGTCCCCCTCCAGAAGGACGACCGAGTAGGAGAACTTCGACCTAAGAGAGCGTCGTGAGTTGAGCCAAAAACCAGCTGAATAGTTCCAGCTGGAAAAGGTTTGTGCTCAGCACCTCTAAGGTGATCTAAGGACCTCTGGGCCATATATAGCCGCAGAGAAGGTTACTCACGCGTGAACTGGTGGGGTATCCTCTCCCCGTGCTCTCTATCTAGAAACCTTAAGTGGGGACAGGGACGTGCCAAACCATGTACAAGGCACGTAGGCAACAACAACAACAACAAAAAATGGTAATGTTCATATAGTGACACATGTCCATTGTTAGTGGTGTGCCAGATCCCTCCTAGGTAAACAACGACTGACCCTAGAAGAGATAAGAAAAACTGGATACAGTATGCAATCAAAAGGGGAAATCTATGTAAGAACAATAAAGTCAACGAATCGTGCAGGGAAACGAACATGCCTACCAGACCTGGTGGAACGTGATGGGGGGTCGACCTGTGACTCACGCGTGCTGGAGCTAGATGTTGTTGGGGTCGGGCAAACGTCTGTGTTTTTACCATCGACGGGCAACGGCGTAGGCTGGGTTTCCGAGTCGACGAACGCTGGCTTAAGGCGGTCGATGCTGACGGTTTCTTGCCGACCATTGAGATCGATGATGAACGTTTTTTCTAAACGCCGAATGACTTTGTGCGGGCCAGAATAAGCTGGAGTCAACGGGCGGCGGCTCGGCGTACGCAGAAAAACGTGCGTGCACGTATGTAGGTGACTGGGAATAAACGACGGCCGATCTGTCGAACGGACAGGAATACCAATCTTCTGACGCATGTAGATCATGAGACGTTGAGTGTAGTCTCCAAGGTTGGGGAAAGGTGCGCTCACCTTGGGTGCGACAAATTCACCAGGGAGACGAGCGGTGGTGCCGAAAGTCATGGACGCAGGTGTGCAGGGAGTGTCGCTGCGCAACGTATTGCGAATGCCCAATAAAACCAGTGGTAAGACGTCCGTCCACTGAGGATTGTTGTGAGCACTGAGCGAAGCATATCATAAGGCTTGTCCGTGGGTGGGTTGGAGATGATATCCTCGACAGCTTCAAGAATATTTAAAGGAAGTTCGGCAGTGAGATGCACATACTTCTGTTGCTGGGAGGTGATTCTGGAGGCAGCAAACTGTGCTTCCAGATGAGTCAGCCAAAGAGAGGGATTACCCGGAATGAAAGGTAACGCTTTCACTGGGCGCGCAATAGAGAGCGTTTCAGGCACCGCAGGGTCAGACATAGTTAACTTAGCGTCATCCATATCAAATAGACAGCAAAATAAATATACGATGGCTGATCGAAATTAACACCAAAAAAGGCTCAATACGTATGTGCACAACGAAAACAAAAGGAACGCTGAAGGGCACGGACGATATAATAAATAAATAAAAATTAATAATAACTTGGAACGGGCTCACCAATTTGGTCGAACGCACGACTTGTTGACTCAATTCCCGTCCAGCGAATAAAGACGCAGAACGACAGCGATTGATGGTTTTTTGTACTTGTATTGATTGCCCTGTATGAAGTACAGGAGAAGGGAGGCTGATCTAGCTAATCACCAGAGCTGATGAGCTGGAGCGCGCCTTGCTGTTTTGACGTAGTGTGACGAAGGTCCTTCTTCTTTTTCACGTGTTCTTGTTTTCACACCGGTGGACTTAAACAAAGCGCGCCTAAGCTCTAAGCTCGCAATTGTATTTTATTGAATTTGGTGTCTGCGAAGCCGCTACAAATGGATGCTCTCTAGTGGCATTACGGTCACTGAGGTTCAATAGCGGTGTGGTCATCTCCCGGAGATCAGCTTTCGTCTTGAAGACTTTAAAAGCCTTCATGAAGTTGACTGTACGCCTTCAGTGCCCTAGTGTGAACAGGTTCAATGTTTCGAGTTTCTGCTCGTGGACAAGGCCACCGGGTACGCATACCTGATGAGCGGC
>MSTRG.553.1
GTCAGAAATATAGGTTAAGCAAGAGGCAGTTTATCTGAAGTGATACAAAGCGGCTGAACCAGATGGGTTGTTTCCGTCCTTCTTTAGAGATGGTTATTTTTTAGTGTTTGGGAGTTAACTTAAATCCTCCGGATATCCTGGGGTGGTGAACAGATTTCTAGGGAATGGTGAGAATCAGTGGTTGTGCCGATTCACAAGAAAGTTGGCAGATTCTCTTGTAAAAACCACAAAGGAATAAGCTTAGTCAGTATCACATCCCAACTGTGTGCCGGACCTATTCTCCACCGATTATCCAACACCCGTGAAGAGTGTACGCGTGAGAATCAAGCCAGTTTTAGACCCAGTCGAGACTGTATTGACTACATGTTTGTCTTTCGTCAAATTGTAAAGCACAAACATATCTTTCG
>MSTRG.9409.3
GTCGACATCCAATCAGAGGATTATCTTATTTTTTGTAGATAACTTCTACGAAAAACGAGAAACGAATAGTTAGTCAAAGTCATGCCTGAGAGAAAACCAAAAATCAAGGATAACATATCACCGCTCGATGTTGTTTTCCTCATTTCTGTTGCGATTTCAATTATTATGTCTATATTGGCTTTAGCCTTAGAACCCGGTCTGCAACATTCAAATGCCGCACAAAGTGGTAGAGCTCAAGGTGGGACTGCGATGGCTGTAATCGCAATGCTTTTACTGTTTACTATGTTTATCATGGAAGTTGTCGTTTTCTTCACATGTCGTGCCAGATACAAAGGATTTCTAATTGGATTGATAACGCTTGGATGTTTTTCAACTGTTTTGTTCATCGTTGGCGCCGTATTGAACTACGATCGGACCCCGCACTTTGGTGCTTGGTTAATCGCAGCCTGCTGTCTCAGTTTTATTTCTTCAATTATCACGGTTATCGACCATTGTACAGACACAGTGTACGGATAAAAATTTCTATCCGGTTTATCATTTCTATCAAATACAATAATCC
>MSTRG.17370.1
GCCTTCCGGGCCTGACACGATCGACACTAGAGGTCTATTGTTCAATATGGGTTCCACTCCAGTTAGTAAAGTTACTAGTATCGCGTCATCGAGGTTTTGCTGTGAGGTCAGGGCCGCGAGTATTTTTCTGATCGATCGTATCAAACTTCCTAAGAGGCCCCTGCGATAACTGGCTTGGGGTGGGCTGAAGTCCCACGCAAAACCATTGGACGGGACCGGCCGAATCGTCGCCGAAACCTTTTTAAAGTGTGGAACATTTCTTCTTGATGTACTTATGTTTTATCGAACTGGACCGAAGAGACGTTTCCCATAAGTGTACGCACATGTGTTCGTGAACGTGACTTTTATTCGTGCCGCCCGGTTGGGACGCCACCCTCCGAGAATGCACAATAAACATTCATTCGAAACAGT
>MSTRG.7594.1
ACCTCAGCTAAGACTTCCCTTGATAGGAAAAGGTTTGGTGTGTGACTAACTCAGTCCAGCAACAGCAGTTTACACCTCAATTATAAATGCATCTCAAACATCGCTACACTATTGTTCAAACTACCTAGGAAAACTCGCAACTCACCTAGATCTTGACTCAGAAGCACAATATTGCTGGCGTATTTCAAGTCAGACAGTTTATTGCCTAAAAACGTCGATGCCGCTTTCCTCAAAAGAGGATAAATCTATTTCAACAACCACGACCAACAGCCCAATACATTTTCAAACAGCCTATCTCTCAGATAATCCCCAGTTCTGATGAGTGGATGACACCTATCTGCATCGTTCTTCTTGAAGATATTATCAGAAGGTTCAGTGTATAGTGAACTGCTCCTTAAGGTGATCTGCCCAAAGGTTTATACGCTACTGAGTGAATCGGTGAGGCGCCAGATTCCTTGATAGCCACACCCACACCTGACTTCTGTGGACTTGTACTATGAGTAAAACGGCAAATATAAAAACATGGAAAAACAATTAATTTCATTCTGTTCTCTTCTTCAGACAATAAAAAGTGTTGTCCAATGGTGAGATCTACTTACAGCCGTCAATCCGACGCACGCCTCGAAGTCCGTTTCCTAAATCCTCCACACAAACGATCTTGCTCTTTATCAAAGCTTGTTGTACTTCCTCCGGAGTAGTGCCCAGTGCTGTTAATCTAGGTGCCTTGATAAGTTCGTCCAACGGTAAGATCATGCGATTTATCATTCGACTGAGAAGTGGCACATCACGACTCAGATTTTCACGCGAGAAGTAATGATGCCTAAAGAAAAAAAAGTGACCGGAAGGTTAAATGAACATGACAAAATGATGAAAGAGTAAACGAAACGCACCTGATGCATGAAAGGCATTTGTAGCGTTGGTTTCGTACTTCAAATCTGCATCTCGGGGATATCGATCAGAGCCATCTGAAAGAGATCCAACGGTTCTTCCCCAAACACATCGCTACTCATCCTTTAATTACTACCCGTCAAAGTGAAATGTGCTCAATGAGGAAGCCCGTCAAGACGCACGTGCGAACTGCGTTGTTGCTACCGTAACTCAGTGGGTGTGTGTTTAATCCAGTAACTTGCCCACGCAATCTTTACTTTAGTTCAGCATCTTCGATACGGTATTCCCACCAGATCAGCACAAAACTGAGAACACATCGTGGTTCAAATGCCAACAGCCTCAACGAGTATCACAGCTAGACATCGGACACCTGATCTACCAAAGAATCGGTATAATCACTGCAGCGTAACTCAGGCTACTGACGAATAAACGGATGTCTGGCCGAAAACAGATTGAGATAGAAGGCAAAAGCGCTTTCTACTTAGGCAATGACACCACCTGATATTCGACCTCCCCAAAAAATAAATAGCTGTTTCAATAAGTTTGTTTACCTGGGTAGATATTTTACCCTGACACTTTAAAGCTATTCTCGATGGTTTTGTTCTATTTCAGGTTGGTGGTTTTATAGGCTCCTGGTGGCTGAGTCTGGTGTTTGGATTGCAAACGTTTAATCACTAGCTTATGTTGCTATCCGTTCGGCTCATGATGATGCGTTCACAACCTTGACTCTAAACTCAGTCATCGAGAGCCTATGAAAAAAACTGGAACTGATACCCGTACGAGTTCATCCCTTACGCTTACTGACCAGCCGCTAGCCGATCAAGTGACGTCAACCACTTGCGAGTTTGTGAGATACCGACGCCATTCTCGTTCAATTCACACTAAAGAGATAGAACGAAGTCCTTGAATTTTTTGCTCATCCCATTAGCACTAATTTAAATTTCCACACAATTGACATCGCGGGCTCGCACATATATGACTGTTTGCTTGTCACATCTATCGCAGTTTGCGAGTAATGCTCCCTTCAAGGGAAGAAGATTATGGAATCAAGCAAAGCGGTCGTGACAGCGCTCACTCATGCGCCAGCCCCTTGGTCGATTTTACGCTTCATACGATGAAATGCTGTCAAAACACAAAAAAAGTTACAAAACTCCGTACGAAAAAAACAAAAAAGTCGTTATTAAAACCTACTTCTTCATATTGTCATGCTTTCTTTCACATTTCTCAGTCTAGATTCTTTTAGTGTTGTCCCTTTCATATTGGCACCATTCTTCGGTTGTTTAACCAAACGCCGTACTTTCATTTTGGAAGCAGTCAGTTGCTGCGGTTACACATTGCCTAATTTTTCTCTGCAATTTTCCACCTTTGTCTTCCCCTGAGTACTGACTGTAAAATGGATGGCTCTGTGATACTAGTTAGCTGCACGTTTAGATTTGGCAAATCATGCTTATCATTTCAGTCTCCGCATCGTCATCTTTATCATGGAACCCAATCCTTGGCTTTCTTTCATCGATTTCACCCTCTGCACTGTAGGCATACGTGCCTTGACTGCTAACTCCCTGAATAAACCGCACTCTTTAGGTCGAAGCTGAATGTACAAAAACACTACTGAGATGTATTACATACATGTGCCGATCTGTCATATCCCTTGCCCACTCGTCCTCCTGAATATGTCATTTACTATTTCCCGGTTGCCTGCGCCTGTCGCTTGCAGCCGGTGTTCCTTCTTCGTTGAAGGTGCTTAAAACTCTTCTTGAGTACAGTCGTATACTTTAGGCAATTTTCGAAATCAAAAACAATGGGATCACTAGTCATTTACCCATTTCATTTTGTCCCTTCCCAGCTCTGCAAACTCAGTCCGACCCTGCTACCTCAGCCATTCAACCGGTATCCAGTCCACACCCATTGACCATAGTGACTGTCGTGTGAGGATCACCATATGAACACTCTATGCCCATCATACTCTCTTTGGCTTCCACCGAACCTAAGCTACCCTAAACAGTTAAGTAACCAAATACGTGGAAGCCAGATTCTCATCACGTGCCTGTGCTTGTGCATCTTCCATAATCGTTGGAGTTGTGCGCGGCCGAATTATGGTTAATTGACAAAAAATTGAGGATACATAACGAAGGCTGCTTAGGTGTTTTTTGAAAACGAAGTGATTTCTAGATCTTCCATTTTCTACCAGTATCGTGCGATAAATCGGACACGTGTTTGCGATGTTCTACCTTTTCGCTTCATGTGAAAGACTGACCGATACAGACCCACAGATGCTTAAGAGCCAGCTGCCAAAAGTGTTAACTTTCTTATTTTGTGCGAGATATGTGCCGGGAGTTCCTTTCATTCTGCGAAAAACGTTTGATGGAGTGTTAATATCGAATGCTTGTTCCCGAGAAAAATAAACTGCTTGAAGACGCCCATGGTCTTTCTTTTTTGGGTTTTGGGTTTTTGCCACTTCGTGC
>MSTRG.5537.1
TTATAATTGACTTTTCCGTTTGTTGCAAAATGACTCAGTGAACGCTTGCGATACATAGTGTATTTAGCAAGTAATGTCTGATGAGGTTTTTACCTTGCTGTAAATCGATGAAATACATTGTGCAGTAGTGGGTGCCCAACCTGCAGGTTGGGCCTCCAGGATACCCTCGGTGGTGTGTACACGTGTGTACACCGCCGAAGGAAATCTGGACGCTC
>MSTRG.7295.1
CCCGAACGCTGACCAAAAAGTCAGAAAATCTCAATTATGTTTGGTACTCTACGTTTGACGCCTGCCTACCATTAGGCTTCCTCTGCAACTGAATCCCGTGGAATTCTGTATAGGTAGTAACATTTCCTTTGGTGCCATCGACAGTGTTTTGTGATTCTGAGGGTTATCGATCAAACTATCCATTACCACAAGACTGTGCCTTGACGTGGTG
>MSTRG.8933.1
GGAATATCAGTGTCAATACAGGAAAGAGCTTGGAGTAGCCAAAGTGACTGGTGCCTATACTGTGCATTCTGGTGATGAGATGAAGTTGATGCAAATGGTCGGTAGAGAAGGACCTGCTGCGGTCGCTGTGGATGCTCAATCTGACTTCTATATGTATGAGTACGTGAATTGTTATGATTTGAATGATACAGATAATGAGCTAAGTAGATGG
>MSTRG.1136.1
CCGAAGTTCAACGGTATTGCTTCGCACCATTTAGTAAAATAGTCGACGAGCACCAGTAAGTATTTATTTCCATGTTTCGTAAGTGGTAGGGGTCCGATTAAATCCATACCGACTATTTCATTGGGAAACCCCGCTGCTATGGGTTGTAACGGAGCACACGGTGCCGTTCTGGGATTTTTAAAGCGGCCACAACGTTCGCACGTCCTACAGAAATCCAA
>MSTRG.17323.1
CGTGCCCGTCAGCGTTCCTTTTGTTTTCGTTGTGCACATACGTATTGAGCCTTTTTTGGTGTTGATTTCGATCAGCCATCGTATATTTATTTTGCTGTCTATTTGATATGGATGACGCTAAGTTAACTATGTCTGACCTTGCGGTGCCTGAAACGCTCTCCATTGCGCGCCCGGTGAAAGCGTTACCTTTCATTCCGGGTAATCCCTCTCTTTGGCTGACTCATCTGGAAGCACAGTTTGCTGCTTCCAGAATCAC
>MSTRG.11293.7
GCCGTTCTATTGTTTGCTTGTTTATATATTTGATTACGAATACAACAGTCGTTTGGCTGGTTTTTACCAACATCTCAGTTTTGTTCGCAAACTGGTATTTTTCATCATCAAGTAATAAACAAGGAACGTACGATGGACAGAAAAAAATTACCAGTCCTATTAAGCTATTTGGACCAGATCCTTCTTTCGTACTTTTACTCCGTACATACGAATATCTAGAATGTCCATTTGATATTCATTTTGTGACGTTTCATTTGCACAAGCTGTTATATAAAGCAATACGGAATTATAACCATGACATCCAATCAAACACAAGCTTAGTTTGTTCGCCGATCGCCGACAACCGAGCAGATCTGTTTTGCTGTGATCCTTGCACTGGCTAGCTCCGAGCTTTTCCAAGCTCTCTTTCACACCTACAACTTTAGTCGCTCAAGGAATTAGACGGACTGGTTGCTCGTTGTGTTTATTTTACCAACTTCCGGGAATTACTACAGAATTTTGTTGTGAATGACAACGTCTACTTTGTCCCATGGGGAACAAGCATAGTAGAACTATGCTCCAGACAGAGTTATAATAATAACGGTAGTAACAATAATAATAATAATAATAATAATAATAATAATAATAATAGCAATAATAATAATAATAAAATCTGTGCGCCTATTCCTGGTCCGCCAAACCAAGCGTAACAACCTAGAAACAGCGGTTAATTGGTAAAAAGATGAGACCAGAACCGGATGGGTCACTGATTTGCGTTTGGACTTTGTCCATACAACATATCTTCTCTGATCAGAATAATAGACAGCCCAGATAATTGCTTGTTTCTTGATCTGATTGAATGCGCCACCATTTCAGAAATAATCTCACTGCTCTCAAATATGTTTCAACAGAAGGTCGAAGGTGTGAAACATTCTTCATCATCCCAGTATTCAACCAGGACTATTCTTGACGCAATAAATCTCCTTTCCATGTTTGTTCAATAAACCCTTGTGCGAGATATGCAATTCGCATCATTCACTCATGTGTAGCCGCAAACAGAACGCTGTTCATTCGAGATACCTTGTTCGAAAGTTGCAGATGTAGATAGTTCAGTGTTTGCATATTTATAAATAATGGGATCTTGAGTTGATGTTTGAATTGAGAAGATTGGTCTGGTGGATACATCAGCTACGATGTGCTAGCGATTCAAAACGTTGGTATTTAGGCCCAACCTTATTCGCAGATATAATATGCGAGTCATCTCCAGGTAATTCACTTTGCCCTCTGAGATCAGCATGCGCAGTAAGATTGTTATTGATTCATGCTCTGAAGAAAACGATAATATTTCGAACAGAATAGCTGTCACTGGTTATGCACCAATTATTTTGGAAAAAGATATAACAGTTCACGCTTCTAACGTCCCATTTGGTAAAACTAAACATGAGAGAGAGAAGCACGGATCAGTTGGAGTTATAGGCAGTTAAATTTAGAAGAAAAAAAGAACAAAATTAGCTCCGGGATAATAATGTAAGCACGTTCCCTTCTAGGTCTTTACCCGACATATCAAAGCATGTCATTTTAATGCTGAACACAGCATGCACACACTGTCAAAAGACAGTGTTTGTTTTCGGTCGAAAGTTTGAACAAAAGACATCAAATGATATGGGAATAACTCAAACATAACCGAAAGTTCCAAGCGCGTAAGAATGAGGACATGCAGTAACAAATAGCAAGGGCAGAGAAAATATTCTCTGAAGACATTTGAATTTCACTTAGCAAGTCCAAAAATACGCAAAAATGTTCTAACATAGGTTGAAAGCGACACGAATATATTCTTTCCGCTGGACAGAGTAGAGTAGAAGCTCTCCGTGAATACCTCAGTCCAACGAGCTGTCTTTTCTGGTTCATATACTTCAGTACTTCCAATACTCCACCCCGTTGTCCTTGATGGTCGTTGATCGTCGGTGATATGATCAGGCCAACCTGTGGTCATAGGGGGTTTCCTTCTAGTGGTGGACTGATCAACCCAACCTGTTGTCGTAAAGGGTTTGAATCCGGTGCTAGATCGATCACCCCAACCTGTGGTCGTAAAGGGTTTGAATCCGGTGCTAGATCGATCACCCCAACCTGTGGTCGTAAAGGGTTTGAATCCGGTGCTAGATCGATCACCCCAACCTGTGGTCGTAAAGGGTTTGAATCCGGTGCTAGATCGATCACCCCAACCTGTGGTCGTAAAGGGTTTGAATCCGGTGCTAGATCGATCACCCCAACCTGTGGTCGTAAAGGGTTTGAATCCGGTGCTAGATCGATCACCCCAACCTGTTGTCGTAAAGGATTTGAATCTGGTGGAAGATCGATCACCCCAACCAGTGGTCATAGAGGGTTTGAATCCGGTGGTAGATCGATCACCCCAACCTGTGGTCGTAAAGGGTTTGTATCCGGTGGTAGATCGATCACTCCATCCTGTGGTCATAGAGGGTTTGTATTCGGTGGTAGATTGATCACCCCAACCTGTGGTCGTAAAGGGTTTGTATTCGGTGGTAGATCGATCACCCCAACCTGTGGTCGTAAAGGGTTTGAATCCGGTGCTAGATCGATCACCCCAACCTGTGGTCGTAGAGGGTTTGAATCCGGTGGTAGATCGATCACCCCAACCTGTGGTCGTAAAGGGTTTGAATCCGGTGGAAGATCGATCACCCCAACCTGTGGTCATAGAGGGTTTGTATTCAGTGGTAGATTGATCACCCCAACCTGTGTTCGTAGAGGGTTTGTATCCGGTGGTAGATTGATCACCCCAACCTGTGTTCGTAGAGGGTTTGTATTCGGTGGTAGATTGATCACCCCAACCTGTGGTCATAGAGGGTTTGTATCCGGTGGTGGACTGATCACCCCAACCTGTGGTCATAGAGGCTTTGTGTTCGGTGGTAGATTGATCATCCCAACCGGCGGTCGTAGAGGGTTTGTATTCAGTGGTAGATTGATCATCTGAACCTGTGTTCGTAGAAGGTTTGTATCCGGTGGTAGATTGATCACCCCAACCTGTGGTCATAGAGGGTATATGTTCGGTGGTAGATTGATCATCTGAACCTGTGTTCGTAGAGGGTTTGTATTCGGTGGTAGATTGATCACCCCAACCTGTGGTCACAGAGGGTTTGTATCCCGGGGTGGTTTGTGTTGTTTCAATTTCATGGTTCTTATATTCAT
>MSTRG.16706.1
CCATCGGCAATTCAGAAATAGAAAGATGAGAATCGGAGACCACATTCGGAGAGGACGATGATAAAAATGAGCCAGTTGAACCGGCGAAAATTGCTACTCCTTCTGGTTCTGTGACTGTCGGTTCAGTTGTCGGTTCCACAATCACAGGCTCGGTGACTATTTCCACTGGTACCACAACAAGTTCAGTCACATCATCAGGTGTGGATGTCAAATCAGTCTCACTGACAATTTGCAAAACTGTAGTCGGTTTTGGTTCTGTTTCTTTTTCTGGTTCTGGTTCTGATTGAAGTTCTGGTTGTGTAACCGTCGGTTCAGTTGTGGGTTCCACAATCACAGGCTCGGTGACTATTTCCACTGGTACCACACCGAGTTCAGTCACATCATCAGGTGTGTATGTCAAATCAGTCTCACTGACAATTTGCAAAACTGTAGTCGGTTTTGGTTCTGGTTCTATTTCTGGTTCTGGTTTTGTAGCTGTCGGTTCAGTTGTCGATTCCACCATCACAGGCTCGGTGACTATTTCCACTGGTACCACAACAAGTTCAGTCACCTCATCAGGTGTGGATGTCAAATCAGTCTCACTGACAATTTGCAAAACTGTAGTCGGTTTTGGTTCTGTTTCTATTTCTGGTTCTGGTTCTGATTGAGGTTCTGGTTGTGTAACCGTCGGTTCAGTTGTCGATTCCACCATCACAGGCTCGGTGACTATTTCCACTGGTACCACAACAAGTTCAGTCACATCATCAGGTGTGGATGTCAAATCAGTCTCACTGACAATTTGCAAAACTGTAGTCGGTTTTGGTTCTGGTTCTATTTCTGGTTCTGGTTTTGTAGCTGTCGGTTCAGTTGTCGATTCCACAATCACAGGCTCGGTGACTATTTCCACTGGTACCACACCGAGTTCAGTCACATCATCAGGTGTGGATGTCAAATCAGTCTCACTGACAATTTGCAAAACTGTAGTCGGTTTAGGTTCTGTTTCTATTTCTGATTCTGGTTCTGATTGAGGTTCTGGTTGTGTAACTGTCGGTTCAGTTGTCGGTTCCACAATCACAGGCTCGGTGACTATTTCCACTGGTACCACACCGAGTTCAGTCACATCATCAGGTGTGGATGTCAAATCAGTCTCACTGACAATTTGCAAAACTGTAGTCGGTTTTGGTTCTGTTACTGTTTCTGGTTCTGGTTCTGATTGAGGTTCTGGTTGTGTAACTGTCTGTTCAGTTGTGGGTTCCACAATCACAGGCTCGGTGACTATTTCCACTGGTACCACACCGAGTTCAGTCACATCATCAGGTGTGGATGTCAAATCAGTCTCACTGACAATTTGCAAAATTAGAGTCGGTTTTGTTTCTGTTTCTATTTCTGGTTCTGGTTCTGATTGAGGTTCTGATTGAGGTTCTGGTTGTGTAACTGTCGGTTCAGTTGTGGGTTCCACAATCACAGGCTCGGTGACTATTTCCACTGGTACCACACCGAGTTCAGTCACATCATCAGGTGTGGATGTCAAATCAGTCTCACTGACAATTTGCAAAACTGTAGTCGGTTTTGGTTCTGTTTCTGTTTCTGATTCTGGTTCTGATTGAGGTTCTGGTTGTGTAACTGTCTGTTCAGTTGTGGATTCCACAATCACAGGCTCGGTGACTATTTCCACTGGTACCACAACGAGTTCAGTCACTTCATCAGGTGTGGATGTCAAATCAGTCTCACTGACAATTTGCAAACCTGTAGTCGACTTTGGTTCTGTTTCTTTTTCTGGTTCTGGTTCTGATTGAGGTTCTGTTTGTGTAACCGTCGGTTCAGTTGTCGGTTCCACAATCACAGGCTCGGTGACTATTTCCACTGGTACCACAACAAGTTCAGTCACATCATCAGGTGTGTATGTCAAATCAGTCTCACTGACAATTTGCAAAACTGTAGTCGGTTTTGGTTCTGGTTCTATTTCTGGTTCTGGTTTTGTAGCTGTCGGTTCAGTTGTCGATTCCACCATCACAGGCTCGGTGACTATTTCCACTGGTACCACAACAAGTTCGGTCACATCATCGGGTGTGGATGTCAAATCAGTCTCACTGGCAATTTGCAAAACTGTAGTTGGTTTTGGTTCTGTTTCTGTTTCTGATTCTGGTTCTGATTGAGGTTCTGGTTGTGTAACTGTCGGTTCTGTTGTCGGTTCCACAATCACAGGCTCAGTGACTATTTCCACTGGTACCACAACAAGTTCAGTCACATCATCAGGTGTGGATGTCAAATCAGTCTCACTGATAATTTGCAAAACTGTAGTCGGTTTTGGTTCTGATTCTATTTCTGATTCTGGTTCTGATTGAGGTTCTGGTTGTGTAACTGTCGGTTCAGTTGTCGGTTCCACAATCACAGGCTCGGTGACTATTTCCACTGGTACCACACCGAGTTCAGTCACATCATCAGGTGTGAATGTCAAATCAGTCTCACTGACAATTTGCAAAACTGTAGTCGGTTTTGGTTCTGTTTCTATTTCTGGTTCTGGTTCTGATTGAGGTTCTGGTTTTGTAGCTGTCGGTTCAGTTGTGGGTTCCACAATCACAGGCTCGGTGACTATTTCCACTGGTACCACACCGAGTTCAGTCACATCATCAGGTGTGGATGTCAAATCAGTCTCACTGACAATTTGCAAACCTGTAGTCGGTTTTGGTTCTGGTTCTATTTCTGGTTCTGGTTCTGATTGAGGATCTGTTTTTGTAACTGTCTGTTCATTTGTCGGTTCTTGACGTTTTCCTTCGGTGTTAGCTGCACGTTTGATGATTGCGGCTCTTCTTGTTCTTTGGTAGGTGCGTTTCTCGCGATTCCTCGATAAAATGTCATTCGACGGCAGGCTTTGCCTCTGTTGGTTCTCCATCTCTGTTCTTGATTCCGCTGCACCTGTTTGCACTGCTGTGTTGCTCGTCATTGTATATATGAAATTGGACGTTTTCGGTGGTGTACGTTGTGTTGATCTCTTAATCTTGACTGCTTTATATTCTAGCCATTGACTTTGTGCCCTTGCCTTCATCGTTTCTTTTTGTACTTTTTCTTTCTTATCACTGTTGCTTTGTGCATAAATGTAACCGTCGGATATCAGTGGTTTGTGGAATATATGATTTTTATTCGAATGGTTTAAGTCTCTGGGTAATGCTTTCACGTAGAACTTCCAAGTAAGCAATAGTGGGGACAGTGTTATCATTATTATGATTATATGCACACAAGGTATTTGAAAACCCATGCTGAAATCCCGTTAAACGATACGGGGCTGGACAATACAAGGTTCGAATATCAAACGCGAAAAGAGCCCCTGTCTTCAGTGAAGCAAGTCAGTGATCAACTGACGGGTATCTGCAGAATGGTTTGAGTCAGGCACCATTCATTCTTGT
>MSTRG.3.1
CCTCTCTCATACTCCCGTACTATTTTTGTTCATTATACAACAAAATAAAACAGTTCAGGAAGGGGGCCGCGACCAAAGAAAGGCTGCCAAACGGGAAGAAGGCCGGTGGTGGAGGGAATCGAACTCGGCTTGTTACTGCCCAAAGTCTACGATGATAATCGTTTGACCACCGCCGGTGTACTTCGAGTTATCCCCTTAACTATAGTGAGAAAACTTGTCAGCCTGCGAATCATCTCATTCCATTGGTAGAACGAAAAGAAAATATAAGACGTTGGTCCATGTACCCAGCCTCTGAGCACGATGTATTGGTCGGACTGGTTCGGTGGTCTAGGCCATGAGGCTTGAACACCGCTGAAAGCATTTATCCCTCCTTCTGTTC
>MSTRG.15316.1
TCGCCCCACCCGACTTTGATACGTGACTATCATATAGTAATAATAATAATATAATAATACTAATGGTTTATTTAGGACAACCCCGAAGCACGTTGCAATTCAAGACCAAATGGTTCAGTTGAAAGCTGAATGAAAGTTACGGAAGGATTGTACAATTATGTGAACGAGATTGAATATAAGAGAAGGATAGTGTCTAAACATACGGGCTTAAATGTAGCCCGACTGAAGTATTGGGATTGTTGTGCGTGAAACGGTTTGACCAGATGAGTTGTTGCCGTAGAAAATGAGATTTACGTGAGATATTGTAGTTCGATATTTGTTTGAGTGTGTCGTATTAGGGTATATAAGCGATGTGATCAAGGTTATCGCCGCAGTTGGCCGTAAGGGCGTCCGGCGCTGCGGGCCCGGCCGCGGTCGATGATTCTGGGACGTTTGCTCGTCTGGTTCGTGATGTGTATACTACTCTTTCAGATTTTGATAATGATTTTCGTGTTTTTCAGAGAGAAACTTTAACATCTTTTTATATTTATGATAGTGAAAGTGGTTCAAAGTGGCTGCGCACGCATCCCAGTGCTTTTCCAAAATCGTTTCCTTATTATCGTGTAAAATACTGCTGCATTCACAACCGCAGGCCTCAAATGGCTGCCACAAGGTGAGTGTAGTGTTGTTGATATATAACAATTCCCGCAGATACCGTAACACTCACTGCCCTGCATTTGTCATTGTCCGTGCTGTTGGATCTCAGTACAAGTTGGTGAGCAAGTGTTTGGTACATAATCACGACTTCCATCTGTTTAATGACAAGATGTACGCTAGGAATAGGAGTCTAAGTGCTTATCAGGAAACAGAGGTTGCCAGAATGATGGCAACTTTTCATAATGCAAGCGAAATATGTACTTACGCTCGGAACAACTTCAATAGGTTGTTTACGGTGAAAGATGTGCACGCCTTAAGGGCTAGGTAAGTGCATCTCGATGCTCGGTCGGATGTACTGAAGATAAAGGAGATGGTTACAGATAAGGGGGACTTGCGTATAATATCGGAGGACGGTGTTGTGAGGTACGTATTCTACGTGCCTCAATCGGTTAAAGGGTTAGTGGCTAGGTATTGTGAGGTAGTGTTGGCTGATGCAACGCATCAGTCTAACCGGGGTGGGTACGTCCTGTGGCACGCGATGTTCATAGACGAGAGTGGTTTAGGTAGGTCTTTCTTCTACGCCATTCTACCAAATGAGAGTGGCGTAAGTTACAGACGTGCTATTAAAGAAATGAAGGAGTACCTACCCGTGTCTTTCAAGCCGAAAAGCATCATCGTAGACCGAAGCCTCGCACAGTATTCCGCCTTTCGGGAATCATACCCCGAATCTCGGATATTGTTTTGTCAGTTCCATGTGCTTCGTGATATGAAGAAGCACTGCTTTTAACTTAGTCATGCGACGTTGAACGACAAACGACGCATCCATCAGTGGATGCGGAACATGGTTTATGCCTCTACGAAGATGCTTTTCGATAGGTTCAAGGCTGCAATCGCCAGTCGCAGCCCAATGGCGTTTGCATATCTAAGTCGTACATGGTTGCCCTATGAAGACATGTGGGCTGCTTATAGTGTCAAGTGGGCAACCTCGTTTGGGACGTCCACCACCAACAGGGTGGAAGTTGAGAATAGGTACTTGAAGGCAGGGTTATCCACCAGGTCCTCCCTGGTGGATGTCTTCACCCGGATCCTGAAGCGATCCGAGGAGTTAGAGGAAAGTAGGCGTAGACGGATTGGGAAGGAGTTAGTCGGTTCTTTTAAGCCAGCTACGGGGTTCCATGTGTATTCTGATTACCTTGGACGGCTTACCGGCTTTGCCCGGGAAGCCGTTCAAAAGCACATCAGTAGACATGCCGTTTGCAATGTAAGTC
>MSTRG.3650.1
ACGAGATTTGTACATTCAGATGAGAGGACATCGTTCAAGCAAGGCAAGGATCTTTAGTGGTGTTCCCCAGGAGTTGGTCTTGTTATTCGTTGTGTACGTCAGTGATCTGGAACAGAAACCCGTGTCCCAGTTTCCATTTCACCGGTGATCTTAAACTAGTGGAAAATCGTTCTAGATCTGACAGACAATCCGATCTAAGCAACTTACAAAATCGGACGGAAAAGGCGGCACTTGCCACTAAATGCAGGGAAATGCAAAAACAGTAATGGGGTCAACGTCCCATTTGAATAAGTAGCCAAACTTCAGCGAAGACGTAGCGTAAGTCATGGAGCTCGGGGTGCATATACATGACTCCTCGAAGCCGTCTACGCAGTGCCTTGCAGCCGCTGCCAAAGCATTGCAAGACTGGTTAGGCCACTCATGAAGTACTGTATCCGAGCGTGAGCACCGGCGCTTGTGAGAGGCAAAAAGGTACTGGAGTCGATCCGGAGGAGGTTCACGCAACTAGTAGCAGGGGATAGGTATCTTCACCACGAAAACAGGCCTTCGCTCCTGAGCTTGTTCTCTCTTGAAAGGATACGGAAAAGGAATGACCTGGTTGAGGCCTTAAAGCAAGCAAAAGATTTGTCAATACCAAGCGGCCCACTTTTCACTTACAGCCGTAAGCACGAGTACAAGCTTGCAAAGCCTCGCATATATGGCAACATCAGAGCCACCTCCGCGTGTCTAGTCGTATGCGTATGGAACCATCTTCCGGGAGAGGTAGTAAGAGCAGGCACTGTCAAAGACCCCAAGACGCCCTGACACGAAGTGGACAGTTTTGTTCCCGG
>MSTRG.13248.1
GTTTCATTCTGGAAACTATACATTTTAGACCTAGATGTATCAATGCATTGTCGCTTGGAGTTTTCTTTGGACGGTGTAGTTTATAAAATTGAGTTTGGTGAATTTGAACAAGATTCTGAATTCTCCCAATCCGACATATTTTTTCTTATTGCAAGCCAGTTCGTAAAACGTGGTTGAAATGAGCCTATGTGAATAAAACTTCTTAGATAACATATCTTTAAGCCGATCTAACAGAATTAGACACTGCAAACATTCACCAGGTGCGTGGTCCAATCACCAAACGGAATTTCGGCCTTATTAGGAACTATAGATAAAATGTTGAGGAAGCACCTTTGTTCGATTTCGATTGATCACAAGAAACTACTTTTTAGGCGAATATTAACGTAGTATAATCCGAATAATAGAAA
>MSTRG.17370.2
GCCTTCCGGGCCTGACACGATCGACACTAGAGGTCTATTGTTCAATATGGGTTCCACTCCAGTCCCACGCAAAACCATTGGACGGGACCGGCCGAATCGTCGCCGAAACCTTTTTAAAGTGTGGAACATTTCTTCTTGATGTACTTATGTTTTATCGAACTGGACCGAAGAGACGTTTCCCATAAGTGTACGCACATGTGTTCGTGAACGTGACTTTTATTCGTGCCGCCCGGTTGGGACGCCACCCTCCGAGAATGCACAATAAACATTCATTCGAAACA
>MSTRG.3595.1
CACCAAGTGCCGGAGTTAAGTATGCGGACTTCTGAAAGACAGACTATGTTGATGTTGTAGTTGTGTAGCGTCCTCATTGTGAGGCTTTGGCTGCCCACGTCTAATAATGCCCGTACTTCCAACAAGCTATATAAGTCTGCTTCCTGCAGTTGAGTATCCCAGATTGTTGTTTAGACGCCTCGACCGTTGGAACACGAGGCGTGTCGCTTGCCAGGAC
>MSTRG.6484.1
CATTTTTTGAACCGTTTGCGCATGTTCAACGTATAACTATAAAATTGAGTTACTCAACGTCATTCATAAATGTGTAAGTGAAGTATTGAATGAATCACACAGCCATGTCACACTTATGGTGTGCTGCATGTGAACGTGCAATCGAGTCTTTGAGCGCAATTTTGCAGCGGAAAAGTTATCCAGTGCACAAAGAGTGGTCACTCTTTTCCCTTACTTTCTTTTTTATTATGTAACAATAGCACAGTATTTCAGGAAGGGGTTTGCGGCCAATTGGGAAAAGTGACCGGCGGCGGCAGGATTCGAATCCGAAACAGGAGAGTTTAAAGTTCACCATAATGGCCACCGCTCGCCATTGTTCAAGTTTCTGCAACATGGCAACTGTCTATGTTCTGTTCCAGGTTCATCTAATTACTGGTTGGTGACCAAGGTAGTGGTCAAATGGAGTTGGTTATCCTGAATTGTGAACCTCTTTTGACCTTAATCTGGCTAACTCAGTGTCATTTTATCTGGGAAAACATTTTTTCTTTCCAGCTTATTGGTTTATCCCATGGCTTCTGTCAAGGAGTTTCACGATGCTGTTTGTTGTGGTGAGTATGAGAGAGCTCGCGCTTTACTTTCCATGGATAAAAAGCTGGTAAACGCATTGAATGAGGTACTCATTTTCGGACGCATTCAAGGATACTCATCACTCTTAGGAAGGCATGACTCCTCTGGACCAGGCTTGTTTCAAGGGAAACCGCGATGTTGTGGAGTACTTATTGAAAAACGGGGCGGATGTTAATTCCAGGGAGCACAAACAAGGATACACTTCATTGATGTTTGCTGCTTTGGCGGGGCACATGGATGTAATAGAGATGTTGCTACAGTACGGTGCACGAATAAGTTACACTAACAAGCTGGGCCGAACCGCATCACAAATGGCTTCTTTTGTTGGAAATCATCGTGTCGTCACGCTGATCAATAATTTCATACCAAGAGAAGAGGTGGATCACTATACACAAGTCTCTGTGTCAGCGAAGTTACGGATTAGCACGGAAGTGGCTTCCACATTGTACCGTCTTATCCTTTCGATCAATTTTTCTCCTGTGCATGTATGTCGTCTCTGTTTTGCGATCTGTTTACGGTTGTTTTCGAACCACGTATCTGAGTAAACAAGCGTGGTAGCTTCGGCTTTGTGATGCCTTTATTACATGATTGTGCATGAGTGCGGTGGAAAGGGTATATGCCCCATAGCCACAAAGGTCCACTGCACTATTAGGGATAACCGGAAAGTAGACCCTGAGACTTCAAATTGAGAATCACATGCGGTCCCATTAGGTCGGGTGTAGTAACGATCTGGGCAACAGTGGATTACCGTCTGTTGCCAAAGTAACCGGTGGTTTCGGGGATTCGAGCCTCTGACCTCCGAAGTGGTAATCTAACACTATAAACCACCACCCTTCCCTGGCTAAATTGGTAGGGTCTCATGCAATAATGTTAGTAACCTTCACTCGTATTTCACCTATAGCTCTCTTCATCTCAGGTGGTAGAGAGCATCCACTGTTGTCCGGATTGGTACCACGCCTGACCTATTAAGATCGTGATTCTCCACTCTAGGTCTCGGGGTCCGGTTCCCGGCTATCCCCAGTAGTCTAATGAACCTTTGAAGCTATGGAGTATACTCCTTCCACTGCACGTGTGCAGGCATGTAATAATCAAACCAAGTAAGCCTGGGACAAATAATCT
>MSTRG.12680.1
AGAGTAATGGATCGAAGAATGACGATGCCCATTTTCCCCGCACGAGTAGTACTCACATGAACAAGTGACGTTTTGGCAATTGGGATTGTATTAGTTCGATTAGAAATCAACTCCGGAAATTCGGACACGGAATTCTCTGCAACATCTAGTTGGTTTCGCGTGAAAAAGATTTTGCGCAACTTTCTTTTGGAACAGGAATTACCGCGCACACAAAAGGTGTTTTGAAGCATATCCGGAGAACAAGGACAAGGGAACTCGTTCGTGAAAGATGGACCTTTTTGGATATAGCTGTGCAAATACTGGATCCACATTTGTGCTCTGACAATTAAAAACGTTTGGTCGCATAACCAGTGAATCAAATTTGCCTTTCCCTCAAAGTAACTGGGAAATCGAAAGGTACTCAACCAAATCAATTCCGTCGTACAGTTG
>MSTRG.13452.1
ATATCTGGGTGCATTTGAAAAGGAGTTGAGATATAATCGATCTTTGGCTGAGGACGTTGTTCTGTGGCTGATGGATTGTTTGTGGAACCAAATTTATAATCTCACGACGGATAACTTTTTATCTACTTATCAGATGCTCCAATGACGCACCAAAAGTACGTGTCACCATGTATACGCAGTGTTTTTGACATTTCTTGAAGATGATTCATTTTTCTGAGTTGTGGG
>MSTRG.11912.1
CCGGAACGTGACTTGCTAGGATCGACGGTGAACGTAGGCATTGTCTGAACGTCCAATGCGGCACTGCGCTGATCCTCGGCCTCGAGAAGAGTGTTAACTTCGAAATGGTTTTCCGGTTGAGTTCGAGACTGTTTGAAACATTTGGGATCTGCCGGTCGACCATTAATTTTGACCAAATAATCATCCCATTCAAAACTCGTTGATGTATCCGAGGATGTGTGACCACTCATCGTCGATTCACAAACACCCCGGGGGTTTATAAATCCAGCAATAGATAAATGTGTTGAGAAACTGAGAACGAACTACCTAAACCCACAAGCCTACTACGTGAGGCTGACGGCACGAAGCGCATGCATGCACTAATATACAGGGCAGAGAAC
>MSTRG.8652.1
GTTTCTAAAGTCGCACCAAGTGTTCAGAATGTTGTCTAGCATCCTGTTTATACAGACTCATTCGCTTCAGACACGATTCTTGTACTTTGATCAAAATAATTTGTGGTATATTGTGACATTCTTTCACGGTAGCCATTTTCATTTGCCGTTTCACGAAGCAAATTATCCGTAGTAGCTTTAGAGGAAATGTTTGGACAGCAAGACTGCGCACTAGGG
>MSTRG.7829.1
GTGAGGACTTCGTGGAGCGTCTTGGGAGGCATGGCCGCTGACTATGCTGTACAACACATGCCTCGACCGAGGTTGCTTACCGCAGAATTGGCTCAAGGCGAGGGCTACTCCAGTCCACAAAGCCGGGGATAGAGAAACATGTTTCAACTACAGGACCTTTAGTCGCACTGCGGTATTGCTAAAGGTGATGGAACGAATTTTGCGAGACAGGATTACTAACCACGTTGATCGCAACAAACTGGCATGGTTTCGTTTGTAAGAAATCCTGCTTGTCAAATCTCACCTGTTTCATGGACGAGGTTACTGGAAGGTTAGACCAGGGAGATAGGGTAGAGGTTTGCTACCTCGACCTCAAGAAGACATCCGACTCAGTTAACCACCGTTTGTTGCTGATGAAGCTGAATGCTTTCGGTTTGTCTCCGAAAACCATTGCATGGATCCATAGGTCTATCACGGGTAGGACTTTTCAAGTTAG
>MSTRG.19018.1
CAATGATCAAATATCCGCTCCGCGATTTTCATGAAAGTGTATGTAACTAAGTGTACTAAGTGTAGTTTGCAAGCCCCAGTGTTCCTCACCGGAGGGTTTTTCGTGTTCGATCTGAAGAATTCAAAGCTCAGTAAAAGTCTCATCGGGAACCTACACTTACATTAATGGGACGTTAGCACGGCTGCCAAAATCCTGTTCATTACACTAAGGATAAGTAAGCCTCAACAATCTGAG
>MSTRG.3011.1
ATCTAATGTATGCTCACCAGGGCGGCTCTTCAAAGTTCGGTCGAAGCTCTGGCGGATATCGGCTTTAGTCGCCTATTTGCAGTTTGGCATTTCACCGTTCGTAGTTGAATATCTTTTTTAACCAAAAACAGATACGTTGTTGACTCTGTGTCCTGCTTCTTACGCAATTTTCCGCCCTGTGCTGTCAGCTGTCCGACGGTTCTGTCGTGTTTTCCTCGCTGCACGAACATCCGAGGAATGTCTAATAGGAACATTTATTATTCGGAAAAATACTACGACGAAGTTAATGAATATCGACACGTACACCTTCCAAAGGAGCTTGCTAAGAAAGTTCCTCGTAACAGACTTATGACGGAATACGAGTGGCGAGAACTTGGCATCCAGCAGTCTGCTGGTTGGGTGCATTATATGATTCATGAACCGGAACCTCATATAATTCTGTTCCGTCGGCCCCGTACGGATCTTCCGTCTAATTCTGCTAAGCCTACGAACGCTGCCGATATGGAAGCTGCCCCTACTAAAGCGTAGGAAAGGATTCGAACTTTGAGATGGATGTACGCGTTCCATATAACTTTACTGGTATACTGCCACAGATTCCTTACGGAGTATTGTTGATTTGCTGAATAATAAAGTTTTCTATCTGAG
>MSTRG.12411.1
GGTGTATATATATATGTATATATAAAATATATATATTGCTGTATACGTGGGTGCTATCATCAGACGGGTCCTGCGAGAGCGGTCGGACGCAAAAGACTATGGCAAGGAAAGTGAGATAGAGTGACGCAGCCGAGGATCAACGGTTAACGGAAAGAAGAACAAAAGTTAAGCACGGGCTCATCGGTGCGGCGGATCCCAAAGGCACATTTAGGCCATGAAACGTGAGACTAAAGGGGAAACGCCTAAGTGTGGCTAGAACTTTCAATGGGAAAGTTGGTATTTCGCCTAGAGTGGTCATTGAGCAGGAGTAAAAGACCAAGTTCTGCATGAAATTACAGAAGAACCTTAGCTGGGGGATAGGGTGGGAGCAGAAATGGTAACGTCATAACTGGGTGTTGAGTTCAGTTAGTGAGTCACGCTAAGTGCGATGAATCAGACTGGATTTTCCAGTTCGAGATCGCAGAGGTGGTGAGCGAAGTATGAGTGGTGGGACCTGGTGCGGAAGAGAGGCATTATAAGCTAAGAGATATCGAGGACCGTTGAGTTACTCACCATGATTTTGTTAATAATTATAGGACAGTAATGAGT
>MSTRG.18091.1
GTATTCATCGATTTTGCTAAGGCCTTCGACAAGGTCCCCCATGCCCCTCTTCTTTATAAGCTGCAAACATTTGTGATTACAGGCCCCATGTTGGCCATCTTAGGCAGTTTCCTTACCGACCGCACCTTTGTGGGTCAGGTGGGGAACATTTTGTCTTAACCCGCCCCAGCAACAACTGGGGTCCCCCAAGGGTCAGTCTCAGGTCCTCTTCTTTTCTTGATCTACATAAGCGAT
>MSTRG.5117.1
CAAAAAGCAACGAGACTAGCGATCACATGGAGATTATAGAGGTCTCAATACCGCCACTGTTCCAGGTAGTTCTTTTTATTACATGCTTGTGCATGAGTGCAGTGGAAGGAGTATATACCCCATAGCCACGAAGGCCCACTGCATTATCAAGTATAACCGGCAACCAGACTCTGAGACTTGGAGTGGAGAACCACATAAGGCCCCAAT
>MSTRG.6052.1
AGCTTGAAGAATTAAAGCTCTGTTCTTCGAAACAGTTGAGGGTAAGGGGAGATCTCATTGAGGCGTTCAGGATCGAGAGGCTTCTGGAACTTCGGGGACTGCTTTTGCTCCCAAGAAACAAATAAAAGACTTAGGGGACACGACCTGAAGCTCATAAAAACTCTGTCTCAATACGGCAGTTAAGGCGAATTTTTCCTCCCAACGAGCAATGAATGAATGGAATAAACTTCCATGATCGGTGGTGGGGGCCAAAACAACGGTTGATCTGACAATAAAGTTAGATGGCCACTAGGACA
>MSTRG.1395.1
TCCCGATATGATCTTGAAAAGAGAACACAGCAGAGTTACGTTGCACAATTTGTATCCGGATAGATTTCGCTGTATCTCATCAGATGCATACTACAGATAACACAATAATGATAAATATTACAGTGGTAAGCAACGTTACCAGATGATAGGTCCAAAAAGATCATGTTTTTACCAAGGCAACGCCAGGGACACGAATAAATCCTTTTTCTTGTACAAGCTAG
>MSTRG.4257.1
AGCTAACAAGATGACCGAGGTTGCGGCGGATATCAAAGAACCAGAGATTTCAAATGCCATTGAAGGAGGACCTTCGAAGACATCGAAGAAAAAAGATAAGAAGAAGTCGGTTAAGAAAGAAGTGAAACCTACCAAAGATGATGTCAAAGAAAAGAAAGTTTCTAAGCAACTGGCGCGAATCAAAGAAGAAGTTGCACGTCGTCGAGAAGAAGAAGAAAGGCTCAAGCGGGAGGAGGAGGAAGAAGAACGTCGTCAAGAAGAGGAAAGGAAACGCCAGGAAGAAATTGCCGCTAAAGAACGGGAACAGCGTGAACGACGAAAACAAAGAGACTCAAAGAGGAAGGAAAGTTACTGTCTGATAAGCAAAAAGAGGATAGGCGGAAGATTCTGGAACTACTTCAGTCACGAGGGATTGGTTTGCCGGACGAGAAAGGTGAACCAGCATCCAAGAAACCTCAATACATCAAACTTAAGAAGCGTGGGACCCTAAACAAACAGGGTACTGAAGGCTCTCAACTTTCTACGGATTCCCAGTTTCCTAGCGATTCTAAGGACGAAGGCGAGACGTTGCTAAACTGGGAGGCAATGGCCGATGAACTTATTGATAACGAGTCAGAATCATCCGAATCAGAAAGTACCGCAAAAGCTGATGAGGTAGTACATTTAACAAGCAAGCCTGAGGGTGTTGAGGCCCTCAGTCATGCCGATGTAATCTTAACAGAGGAAGAAAAAGAACGCCTAATTGAGTCCGCCAAAAGAAGAATTCAGAAGTGACATTTAGCGTGTGAAGCAAATAGGAAGGAAACACATCTACGTGCTGGAGTTATCTGTGTTTTGGGGCATGTCGACACAGGGAAAACTAAAATATTAGACAAATTACGGAACACAAACCTCCAGGACCGGGAAGCAGGAGGCATAACACAACAAATTGGAGCTACCAATGTTCCTCGTCAGAATATTTGCACTGCAACCAAGATGTGCCCATATTTCAAGGCAGAAGAACTGCGTGTTCCCGGTTTGTTAATAATCGATACTCCGGGACATGAGTCCTTTACGAACCTGCGTGTTAGAGGATCCTCTCTGTGCGATTTGGCTATTCTGGTTGTTGATCTAATGCATGGTCTTGAGGAACAGACTAAAGAATCAATCAGGATTCTGCGATCGCGGAAAACGCCGTTCATTGTTGCATTGAATAAAATCGATCGCCTTTATGGTTGGAAATCCAATCCGTCCGTTGACGTCCAAACAACGTTGGAATCACAAGATCAAATGACTTTGAATGATTTCGACGACCATTTTAAAAAGGTCGTACAGGATTTTGCGCTTATGGAATTAAACGTAGA
>MSTRG.14337.1
AGAACTGACGCTTTACATAAAGTTCGTTCACATTAGCTGTGACGATTATCGGAAACACGAAGGATCCCTTCTAAAGCAGTCGAATTTCTTGTCGGCGCCACAATTGTCATGAATAAACGGAGGTCAGCTACATGTGCTGTGATCTTTCTGACACTTCCATCAGGTGTGTTGAAGTCCCCATGAATCTTTAAGTTAGACTTCCTAACTGATCATAACAAAGAATGCCTGTCCTTCGTCTACGTTTTCGTGCTCTGTTCGCACGTGCTGGATAGGGCTAGAAGAAGCGACCCGGCAGTCGGGTCATAACTTGGCATAGAGGTATGAAAAAGCTAGCAGCAGCATTGGCTTAGGCTTAGGCCCAAGGGACGAGGATTGTCGTCGGTTAGAGACTTCGAGAGACATGGCTGAAAATAGAAGTCAGTAGCGCGAGTGCTGTGCGACCCGTCCGTCGAACTCCCGTGCCCATTAATCGCAGAAATATCATCCCGACAAACAAAATGGCAAAAACATCAAAAAGTAAACGGTGAAAAAAGGAATGATCGCAGTATTTTATTTTTTTACGAACCGTCTCTTTCACTGTATTCTACTCCCTCTCATATTTTTGTGATTGTTGTTGTTCTGTTAGTAAATTCGACAAGCAACAGTGTTATGGGGTAACCTTGTCGCACTTCACTGAAGACGCAAAAAATGATGAAGATTGGCTATGTACCATAGCTCGACCGGATATTTGACTTCGAATTTCTCGGGGGATCGGAGTAATTCTCAGGTACTCCATATATGACCGATTATCACTTTGGTATTTCCCCTTTTTTCCTTTTTGGTGAATGTCATCTCCATTGGTCTACGTGCTCATTCGTTTTGTTCCTTCTGGAAGGTTGGCATTGTTGAGTTCTAGAAAGCTCCACACGAAGCGGTAAGTTTACCAGTTTTTGAGGGAAATTATCATTCCCCCCACAATTTACTATCGTAGATTTCAGTAAGAAACTTATTTTTGCTCAGTAGCATTGAACTACGGAAAAATCGACATTCCTACTTCTGGCGAAAATTTAAATTTCTTCCCCGCTAGTTGTAATATTTTCTAATTCGCTCCCCACATTATTTTGCCGTTGTCCCATTATATTTTTTCTCATCTCCTCTTGGTCCAAATTGGCAATTTCACCAAGGCCATCGGCGAACACTACAAGCGGTAGAGTTGGGAGCATGTTTTGCACTGTTATCGGGTCGTCAATAGACGTTTGAT
>MSTRG.10036.1
AATTCGTGCTCCAGATCAGTTTTAGATCGATGCTGCTGTTAAACCACCCTCAGATTCGTTGAAATCGTGGAAGACTACTTTCATTGATTATGTGGAGATTTTGTCCGTCTTTAATACTGACATCAAGCTTTCAGAAGAACAGTAGCTGAAACTTCTTCGACTACATCTGGGAGATGAAGGACGAAGGCTTTTTGACGCATTAGGTCTGTGCATGAAAACGTCGTTGAAGGATGCACTGGAAACATTAGACAAACATTGGG
>MSTRG.16016.10
CCTGCTTCCGTTTCCGTCACGGCACACACAGTTTGCTGTCAACCGCGTCGCCAGTCGCTCCTCTGAGGTGGGTCGGTATTCTGTGCACGCTGAAACGTCGTCGATAGAATGGCTCCAGTCAAGGAACATATTAACATTGTCGTTATCGGTCACGTCGACAGTGGGAAGTCGACTACTACTGGTCATTTGATTTACAAATGCGGTGGTATCGAAAAGCGTGCCATTGAGAAATTCGAGAAGGAAGCCGCTGAGATGGGCAAAGGTTCCTTCAAATACGCTTGGGTGTTGGACAAGCTAAAGGCAGAACGCGAGCGTGGTATCACGATTGACATTGCCCTGTGGAAATTCGAAACCGACAAGAAGTTCGTGACCGTCATTGATGCCCCGGGACATCGTGATTTTATCAAAAACATGATCACTGGCACATCTCAAGCTGATTGCGCTGTTCTGATCGTAGCGGCTGGCACGGGAGAGTTTGAAGCCGGTATCTCCAAAGATGGTCAGACAAGAGAGCACGCGCTTCTGGCGTACACTCTTGGTGTGAAACAACTGATTGTCGCGGTGAATAAAATGGATAGCACGCAGCCACCTTACAGCGAGACTCGATTTGAGGATATTAAGAAGGAGGTTACGGGCTATGTGAAGAAAGTGGGTTTCGACACGAAGACCGTCCCGTTCATTCCCATCTCGGGCTGGGTTGGTGATAACATGTTGGAAAAAAGTGATAAGATGCCGTGGTTCAAGGGTTGGGTGACCGAACGCAAGGACGTTAAGAAAACCGGTTTCACTTTGTACGACGCCCTGGACTCGATCGACCCTCCTGAGCGACCAACAAACAAACCCCTACGATTGCCACTGCAAGATGTCTACAAAATCGGTGGTATCGGCACTGTCCCCGTTGGTCGTATTGAAACCGGTATTCTAAAGCCCGGAATGGTTGTCACATTTGCCCCCACCAACCTTTCAACAGAAGTTAAGTCCGTTGAGATGCATCATGAAGCCCTTGCCGAAGCCCTCCCTGGTGACAATGTTGGTTTTAACGTAAAGAACATCTCCGTGAAGGATGTCCGCCGCGGTTTCGTTGCTGGTGATTCCAAGAACGATCCACCTAAATGTGCCGAATCTTTCAACGCGCAGGTTATTGTTTTGAATCATCCTGGGGAAATCAAGGCCGGTTATGCTCCCGTTCTCGATTGCCACACAGCGCACATTGCTTGCAAGTTCAGCGAACTCCTCCAAAAGGTTGATCGTCGTTCAGGTAAAGTAATGGAAGAAAATCCCAGCATGATCAAATCCGGAGATGCTGCCATCGTGGTCATGGTGCCTAGCAAGCCTATGTGCGTGGAGACCTTCTCTGAGTACCCCCCACTTGGTCGGTTCGCTGTGCGTGACATGAAACAAACGGTTGCCGTTGGTGTTGTGAAATCAGTATCGAAGAAGTCTGAAGCGGCGAAGGCCACCAAATCAGCACAGAAAGTTGCCAAGAAGAAATAAAAGTTTGTGTAACTGCGCATCTTAATAAACCTAGATGGAAATATT
>MSTRG.17408.1
AAACTACGAAAATTAGTATTCCTCTGCGAACCTTCAAGAAATTCTTCCCTGCCTCCTTTGTCTCAACGATAATTACCTTTTTATGCGAACATGATTATGCAGTACTGACCAATTTCTTGCATCATTCTTGTAAATATTGTACTTCCTGCGTCCTAAGCCAATGTCCGTCTGACCAGTCTTACATTCGGCCGATTCATTACTATTGCCGCAGTTGACTCGAAATCGATTTGTACTTGCCACGTAATCTCCGGTCGCTTCCACTCATTTGAAATCTCCTCAGCCTTATTCCATTGTTGCTGTGATGTGCGAATCTCTCTCTGAAATTTATGAATTTTTCATCTCATTCATTGATGCTGTAAACTCTGATCATGTTTACACGCGGGCCTCTCGACCACGGTCCAGAAATATACCATTATTATTATTATTGTTATTATTATTATTATTATTACTGAATATAGGTCGCTGCTTTTCTGATGATGGCACAGACGTCCCGAACAGACCGCATTTTATCTCACGGGGTTCCTTCCAGGGTCGTTAAGGAACCCTCGGTGGGGTCTTTTTGGTAAAGATTTCGAGCCTGTAGAGAATTCAGCGCAAAGTCTTGTGGCTCCTTTTGGTTTTTTCGCAACAACGATTGGCGCAGCTCATTTCAAAAACGTGAATGGCGTCAAAATACCAAGGTTCTCAAGGAGTTTTATTTATTGGTCGATCAATGGATAAGTTGCATACGGCACTGGGCTTTTGGGACGAAACACCGGCTGGTTGTTCTGCTTGAGCTGTGACGTAGCTTGGAATTTTGCACACAAGCATATAACTTCTTGCAAAACAACGGCAATGGTTGAATCGGTTGATCTGTTGACGGGGCTTCAGACGTTGCTCGGATCCGGCCGCAAAAGCTGTTGATAGAAAGGTCATTTAGATCAAGCTCGTCAATCCAGTCTGCTTGCAGTAGGTTAATGTCGGATTTAGTGATATAACAGGTCGCGGAAACTGTCTTATCGAAAAAAGCCACAGTACACTGAAGTAGGACGGTGGGATTTATTAAGCTGCCGTAGGCACTAGTTGCGGTTAATGAAGTAGATCGGATCTTTGGTTGGCCATTTTTTCCCATGTCTTCTGATATGACAGAAGTGTCAGATATTGCGTCTAGCTAGAGGCAACACAGTAGTCATTGCTGTAGACATTACCAAACTTCTGACGTTCTGCTACCTGCAGCCGCGACGTTAAGACTAACCCGTACGAGTGCACGGACAGCTGGTCAGCATAAGCATGTGCTTTTAGTGGGTTGAACGTTCTTTTTCCTTGGAATCCTCGGTGTCGGCAAAAACCATTCTTGCGTCCAAACTGACAACAGGGTTTGCATCCGTTGTTCTTGAATGGACAGAATCTATGGAAGTGCAACCTACCACAATGTCTGCACGGAAAGAGCAGTTTGGCTAGGCCAAAGTGGTTAGATGTAGACGGTTTCTTCATCGGTAGATGTCGTTTGGGAACAACGACTTTATTGACGACATGTATTGGTTGATCTGGATGTTGGATTATTGCAGCACTGTTTCAAATTTATGAGCCTCTCGCCTCCCTCAAT
>MSTRG.11514.3
CATCCTTGTTCAGGACCTGCGTGACGCACGTGCTGTTTGCTCACACGCTGCTATTCGGTTTCTCGTTGTTGAGTCCTTGTGATCGTATTGTTGAGCCCTTTTACCCACAGGAAGCTTCCACCAACCCCGCCCCCGTGTACACCTCTGTAAGATCCCTGGGAGCAGTGCGTAGCCAAATTCGATACGGATCCCGAAATCAAAAGGCGATTGTCCGTGAAATTGAACGAACAATGATACGAAACAAATTTAAACCTCAGTTATGCGATCACAATGACTGAAAAACGAGAACCGAATCGCGGCCCGCAAGAGAGAAGCATGTGCGTCAAGCAGGTTCAGAACAAGGATGTGACAAAGCAGCTCGCTGGACGCGAACAAACAAACGTTGGTTCATAAAAACACAGTGCACAAAACAAGTCAGTAGTGTAAACAATTTTGCCATTCCAGCTCGGTGGCACCGAGGAAGAGGAGATGCATACGAGAATCGGGAACATTTTGGGCTCGTGCCTCGCACCCGTGAATTACTTCAAGGCTTCAAGACAACTGGACCGAACAATAACGAGGAGAATGACCGATTG
>MSTRG.16411.1
GGCTTGCCGTTTATCGTGAAGTTTTCTTTTGCAAGCTCAGTCATTCGAGATATTGATACGAATACCGTGAAAGCAGATCCATCAGGGGGTCAGTTACTGACTGTCGTTGGTGGTGTCTAAAGCTTTCGTGGTAGGTCAATATGCCCTGGTCCATCACTACCACCAACACCATCACTGGATTCCGCAGTGCATAACAGAATATCACTACTCCCATCACCTCACGCACTACAGGCACCACAGTCATCATCATATGCAAACGCTATCCCGTTCATCATATCAATATGTTTCTCATGAATGTTGTTTCGTGTTTAGTGATTTTGACGAGCATACATGTTTTTACTTTTCACCGCTTTCTTTTTTCTGGTGGGCAATGGATTTCTTTTCATTGTGTAAGTTATTGGACAACAACAGTTTGAGGATACCACCTCATAATATATACGTATTTCAAATAGGGTGAGAGACGCAAAGTGATAATAATACAAAACTCAAA
>MSTRG.4204.1
AAATCCTCAATCCAGTGAAGCATAGTCCCGGAGATACCGATAGCCCGGAGTTTCAGCAACAGCCCATTGTGAGGAACTTTACCAAACGCCTTACTAAAGTCCACAAATATGACGTCTGTGACATATCCCTGGGCCTTGGCGTTCGACCAACTTTCACGAGCAATCAACAGGTTTGACAGACATGATCTGTTTCCCCGAAAACCGTGCTGCTCTGCGCATAGCAGTTGATAGCGCTCCGGATGTTCACGTATGCGAGCCGCCACCAGCCTTTCCATGACCTTTCCAGCTACGGAATTGAGGCTAACTGGGCGGTAGTTGGCCGAGGTGGATTTTGTCCCATCCTTGTACAGCGGAACAACCACTGCTTCTTTCCACTCCCGAGGTAGACTGCCGTTGGCCAACGATAAATCGAACAACCGTGTCAGTGGTGTAGTTGGTTGGTCCGCCAACTCCTTCAACATCAACGGATGCACGTCGTCCGATCCCGGTGACTTATGGGTTTTGATGAATTTGTGCATGTTATTCACTTCTGGTTCCCCAAAATCATGCATAATGAACAGCGGC
>MSTRG.10651.1
TATAGACTTATTCATCGCTCTGCGTTCACCTCTACCAACTCTGTACAATTTTCACTACCCTCATCTTATCCTCTGCGCCACAGAGACTTCAGTCTGACCATCCCACAGTCCAGGCTGGCAATAAGATCCAACTTCTTTCTCATTAAATATTCAAAGCTTTGGAATAAGCTACCCCTGACCATTCGCAAATGTACGTCAATAACCCAGTTTAGCCATGCCCTTAAATCACAACTTACCGTTAGTCATATGATATCTTTGACTAACGCCAGCATATCTGAGGATCGAGCCTATGAAGAAGGCATCGAACTTTAGAACCCTAGCTTCAGCCTCTCCTCCCGCTTTCTGCTATCCGTCGAGCTGGCCTTCAAAAACGGGTTCCACCACTAGGATCATGGCACCATACCTCAAGC
>MSTRG.13462.1
CTTTCTTCTAAGGGTTTATATGTTTCCGCTTTTTTATGGTGACGTCTGCCTCCCCGGTGGCCTTAATATCTGTCCTGATTAGCTTTCTGCATCGCGGGCATACCCAGTTAAGCTTATCATGTTCACAGTAGGGCTGATAGAACTTCTTGCTTAACTCCGCGCACTTCGTGCGGAACCATATTTAACAGGTGTCACACTGAATTCCCGCAGTGCCTGCTGACATATTCCCCTCAGAACACCGAGG
>MSTRG.7347.1
CAATAATGAGAAAACTCGCCGGAAGCGAAAATGTAGTAAACTGTTTCAAATAGTTCACGTATGTGTGTGTCAACAAATGTTCCGGTCCTTTGAATTTCACCATTTAAATCCGTAAACTCGATACCGTCCACCTGACTCCGGAGATAACCTTGCCAGCCGGTCTTCAAAGCACTCCCTCAAAGTTCCGAAGCGTAATTCCGAAGGGTTTTCTGTGAATGGGGAATCCTTCATAGTTATTTCTCTGGCACTATGTACAAATCCACGACACGGGTTCAATCCTGCCCGCGACGCCAAATGTTGTGT
>MSTRG.217.1
TGGTTTGTGTCGCTTTCCAGGTGGAGTCCTAGTACGGTGAAGTGTCCTATACCTGACAACTTGAGTTATCATATTTTCACTCTCACTGGAGCTATCATCGCTGCTACTTCTAACCAATTTCCAAATCGTTGAACTTTCCCCCCTCGTTTTCGTCTTTCCACGTGGCAACGAGAAAACCAAAGGTTCTGTTGCCACTGTTGAAAGCGTTTTTGCGTACCCATCTGGAAAGTTTTGTTCAGGCTTGGTGGCCGTACGTGGCAAAGGACATTAAGATCATGGAGCAGGTGCAGAGACATTTTCCGAGATGGTTTGTTAACCTGCGGGGGCTGAATTATGACCAGCGCCTCGAGAGACTAAACGTGTACTCACTGGAACGCAGAAGGCGTCGGGATGACCTAATAGAAACCGAAATGATGAAAGGAGTAGTTGGCGTAAGTGGAGAATTAAGGTCGTTAATAATGCGCAGTAGCAACATCGTAGTCCGAGGACATGCCCTTTAGTTACAGAAGGAGAGAGTAAAGGCTCAGCTGAGAGAAAAATTCTTCTCCGTTAGGGTGGTGAACGATTGGTTGCAGCATCGACAATGAAGGACTTCAAGAAACGGCCTGATGGAAAATGGAGCAGCGTATTTACCGAAAGGGTGTACTGAGTGGCACTTCACTTCTCTCACTTTACTCCCCTCTTCAACCGTGCCCCTCTATTGCCATCTAATTTGTCCTCTCATCTACCTTAGCATATTTGAGCCGTTAGTCGTGAGTAACTTCTTGTAACTCGGCCCTATGGATGACTGGCCACCAGCACCACTAGGAGATCCAAGGAGCTCACAGTACAAGGAACTGGACAGTTTTCGGCGCCCCGCCGTACACGTCCTGTGAACCGAACTGAACTGAACTAAACTCATCCTTCAGCAGGAGGTCAAGGCCTTTGAAAGATGGTTTGATCTATGGCCTATGCCAGTCAACACTGACAAGAATGCACTTGTGCGCTTAAAGATACCGTTCGGTTATGTGATATATTATGTACACGATTCACCCCCTCGCCATTCTGTTTGCGAAAAATACCTCGGAGGTGTTGTGGCTTTGTCATTAAAAGAGAAAACTAGCTCCGACACAGTTCGTGCTTTCGCGTGGAGGCTAGAGGTGCATCCTGCAACAAAAAGACCG
>MSTRG.15650.1
CATCACATCAGTACCGCTGGACCTCCTGTTTTTGCCCGTCCGCGTCGCCTAGCCCCAGACAAACTGGCCGTCGCTCGTCATGAATTCCAGAAAATGCTGGACCTAGGCATCATCCGTCCTTCGAACAGCCCGTGGGCCTCTCCATTGCACATGGTGCCGAAGAGAACTTCGGGCGACTGGAATCCGTGTGGTGACTATCGTCGCCTCAATCAGGTCACAACGCCAGATCGATATCCTATGCCTCACATTCATGATATCACGTCTGCTCTGGCTGGATCCACCATCTTCAGCAAAATCGACCTGGTCCGGGCCTATCATCAAATTCCGGTCGCTGACGAGGACGTTGCAAAAACCGCCGTTACCACTCCGTTTGGTCTATTTGAGTTTCTCCGTATGCCATTTGGCTTGCGCAACGCGTCCCAAACGTTCCAGCGGTTTATTGACGGTGTTACCCGCGGGCTGCCCTTCGTTTACTCTTACATCGATGATATTCTTGTCGCTAGCCCCAGCGTTGACGAACATCAGCTTCATCTTCGACAGCTCTTCCAGCGGTTAACAGAGCACGATGTTACCATCAATGCCGCCAAGACTGAATTAGGGAAGCCGTCATTGCTCTTCCTCGGTCACATCATCGACGCCAAC
>MSTRG.14499.1
CCTATCTTGGCTTCGAAACTGAGCTTCAGTATTTAATTTCATCGGATCAAGACCACCGTGTCTACCATGCACTCATCAATGATTTTGTTCTCACTCTGTATGGTCTTCTGTGTCACGGCTGCGGAAATAAATAGTTATCCGGTTCCTAATGATTACAATCTCGGGGTACCCGCTCAAATGCGATCAAGATATCCGAGTGCCAGATATGCTCTGATGAATAGACTTTGGAAACGCGGACCGGAAACTCTGTGGGAACTTGAGTGAACCCTTTTCGATCCCACCACTGATCAATTTGATCAAAATATATTCTCTTATTTGAGTGTTCATACGCATATATGGAAATAAATCGAGTTATTTCTATTTTTTA
>MSTRG.2336.1
GTCAAGTCTCGGGATCAAAGTTGTCGTTCGTTTAGCTCGTAGAGCAAATTCTTGTTTACATATTCATCAACAGAATCCCTGACTCATCTGTTGTGCTGTTCCTGAAGTATTATAATTCGATTGTGAAGAGAACACATGTCATTTAAGAGATGGAAGTATTCTGGATCAGTGAAAACAACGTTGATTTGTTGGACGGTATTTCTCACTTATACCTGTGTGTGTGTGTGTGTGCATGTGCAAGTCGTGACTGTGTATCAAGCTATGAAAATATAAAGTGGGGGCGATTCTTTCCGAAGAACTATCTATGAGTCTGAAAGTTTTTGCGATTTAGTTCCGGTTTTACGATGCTAATAACTTCTCTGTGTTATTAGCCATCGTCTGTTTTATTTTCTAGTGGCTGTGGTCAGTCCAAATTTGGATGTAATTTTGGCACATCAAATGCCGTAATTGTGTTGTCATGCGTGCGTGGACGTACACCAGTTGTAACAGTTCGATCACTCTTCACGTCCTTCGGAGAGAGAGCGATGAAGAGTAGAAGAAAGAAATCCAGGTCGAGAATCGACGAGGAGTTCGTTGGTTTGTCTGGCGCTTGAGCATATATCTGTGTTTAATCATTGTGCGTATTTTCATGTGTACGTTTACAACACATCTTACTCATGATTC
>MSTRG.5932.1
TGACTCTTCACCAGTTAAAGGCCTTCAAGTTGCGCTGCCTTTTTTTCTGAATGATAAGGGTTATTGATCCCGAACCTAAACTCACCTTATATATGGATTGCTGTTTCCTCCACATTCATCAACGTTGCCTGTCCATTTCCACAAAGTTTCCTCATGTCCCCTCGTTTCATGATGAACTCCCTCTATTAGAATCGGGAATATCCATCATTCCGGGCCAACTTCAACTCCATAGAGAGCCGCTCTCTTCATATTCACCAAAGTTCACGGTTGTACTCCCATTCATTTCTTTAACCTCTCCATGTCCATAACTTACTCCGTGCATAGAACCAGCAA
>MSTRG.14120.1
GTATATATAAAATATATATATTGCTGTATACGTGGGTGCTATCATCAGACGGGTCCTGCGAGAGCGGTCGGACGCAAAAGACTATGGCAAGGAAAGTGAGATATAGTGACGCAGCCGAGGATCAACGGTTAACGGAAAGAAGAACAAAAGTTAAGCACGGGCTCATCGGTGCGGCGGATCCCAAAGGCACATTGAGGCCATGAAACGTGAGACTAAAGGGGAAACGCCTAAGTGTGGCTATAACTTTCAATGGGAAAGTTAGTATTTCGCCTAGAGTGGTCATTGAGCAGGAGTAAAGACCAAGTTCTGCATGAAATTACAGAAGAACCTTAGCTGGGGGATAGGGTGGGAGCAGAAATGGTAACGTCATAACTGGGTGTTGAGTTCAGTTAGTGAGTCACGCTAAGTGCGATGAATCAGACTGGATTTTCCAGTTCGAAATCGCAGAGGTGGTGAGCGAAGTATGAGTGGTGGGACCTGGTGCGGAAGAGAGGCATTATAAGCTAAGAGATATCGAGGACCGTTGGGTTGCTCACCATGATTTTGTTAATAATTGGGTAACTCTAAGCCTATTAAATGTGTCAGTGCCAGGTCATATATTTCTAATCGCGATGACATTGCTGATATCAGTACTTACATAATGAGAGTGATAGAATTAGAAAACCAGCTGCAGTTGGCCAGAAAGGAGGCAGAGCCTCTTAAACAAGGAATTTTTTTGGCCAGCCAACAGAAATTCCATGTAGTTCACGATGTCAACATCGAAACGACACTGCGATCGACGAATATAAACCCTTGAGACAGCCTGAAACTACCGAGGTTTTGCAGTCGACTTGCCAAGAGTGGAGATATCCCATTTCGACGGGCACCCCGAGCAATACTGAATATTCATGAAACAATTGGAAGATTTTGCTGCGTGCAAATTTGCAGATCCTGGTCAAAAGCTTTTGTATTTATTACATTACCGTCGAGGGAGGGCTAAAAGTGCTGTCGAAGACTGCGCGATGCTTGATCCACTAATGAGGTACTTCAGGGCACTCAGAATCCTGAAAGATTTGTTTGGACAACCATTCAAGGTGACTAGAAGCCTGATTGATGGTGTTTTATTGGAAGTAAAAAGGACTGAGGGAAAGGCCGAATTACTGTCAAAGTTGGTGATGAAAATGCAGAATTGCAGTATAGCACTGGAGCATTTAGGATATCAGTCTGATCTGAATGCGTTGAACACACCGGATTGCACTTTCCGATGTCTGCCTATTGATTTAAAGAGCCGATGGGCAGATGAAGCTGAAAAAATCAATATGCATGAGGGAGAATCTGCGTTCAACGATTTGACGGAGTCCATAGGTCATCAATCCCGTATCTCCAACAGCCGATTTGGACAAATCGTATGCGAAAGTTTCAGGCTGGTTCGAACGGAACCAACATCTGCTCAAATTGTAGGGAAGGACTGTAACTGAATCCGGCCTTTGGCTAGTATGCACATGATAAGTCGAGAACCTGAGAGGTCAATTAAATGCAAGCTATGCAACTCCCTGCATCGGTTGCCGGATTGTCCGACCTTTCATGGGACGAGTGTGCTCAGTCGGTGGTGCGCAGTAAAAAGGATTGGCTCATGCTTTAATTGTTTGAACAACTCTCATCGAGCCTTTGAATGCAGGTTAAGAGTGAAATGTAACCAGAACGGATGCTTGGGTAATCATCAATCGTTACTACATGGCCCTCTCAAAAATAGGCTCATTCAGCCGAATGAACCTAGAATTTTCTGTTCAACGGGACATGATGACTTCAAACCGGCGAGATTAGGCATCGTACCTGTCGGCATCGTGACACCTGGAGGATTAAGGAGGGTTAACGTGTTTTTGGACACGGGGTCGGATACCTCGCCGATTACTCGCAAGCCTGTTGAAAGCTGTGAACTGGTCGGCAAGCCTACCTCAATCACTATCAACACGATTGGAGGGGGTCATTTTAACAATTCTAAGAGGCTGACCCTGCAGTTAACTTCGTTATCTGATGGGGAGACCGTAGACATCTCGGAAGCCTTTGCAATAGAGAGCTTGTCAATGAGACCAGTCGACACTATTGGATCGATCGCCAAGAGGTGGCCTCATCTCAGAGAAATCGCGTTCGAACAAGTGTCTAGCCCCCATGCCGACATAGTAATTGGAAGCCATTTACCAGAGGCTCATTGGGTGCTTGAACAGAGCACAAGCAATCAAAAAGAACCATTCGCTGCGCAAACGAAACTTGGCTGGACACTTCGCGGACCCCTGACGAACAAACTCCAACAATCGGCATCAATAAATTGCTTAACTGTTGCTGAGAGAAGTGCCTCTGCAGAACACAACCAACTTTTCGATATTAAATCGAAAGGTCCATCTCAGGAAATCGATGTTCACTCAAAAATAGATCAGTCGGCGCTTTTGATGGTGAGTTCAAAGACGGGACTTCACCATGGGCAACACGAAGTTGCTATACCCAAGAGACCACCGTCAAGTCACCTATTAAGAAATGGAGAAGTCGTCCGGAGGAGTTTGAAATATCTCAAAATAGGACATTTCCGAGAAGCTCTGCTGAAAGTTGAACTCCAGCAGATCACGCAAGGCAGCTTGGAATTTGCCGACCTAGTAACAGTGTACGGTACCTGGGTGGAGCTGCATGGCCGGCGGCGAAACAAAGTATCCTTTTGCCAAAACAAAAACTGCTGAGCTGAATTCATAATCCATAAACGAACTCGTAATGATTGCGCTGGTATTGGGTTTTAAGGTGGCACCGATAATAAAAGAGAGCTGTACCAACATCGAACTTAGCCCTGCATATTGGACAGATCCTACAGTTGGGTCACATTACAGGAAACGGAAGAAGCAAAGGGCATGTTCAAAACATCACAGAGTTAGTCCACTCAGCGGGAAACAGCGAGGAAAATGTTGATGATTCGAGCTCGAAACCACATTCAAAGGACAAAGTAGATTGCAAATCGCCTTACTCTGAGTTACTCAGCATTTTATTCTATTTCATGCCCCACAACTATTCAGCTGGACCCATTTTTCCTGAGCAGTTGAAAAACGTACTTAGTTCCAGTTTCTATCCAGCGTGCACATAGGAGAAAAGGAGAAATTCGCCAAGATTTCACTTGAACAGTTCAAGTGAGGCTTATAAGCTGTAAGCACATTGTGGAACTATTCTTGCCCTTAAAGGAAAATACTTATTGACATTTCATACAATATTGTTTATCACATATTTTGTACACAAAACTTTAAAATACTCCGATAGATGCTAGTATTCGATCAATTTCCGCATTCGATACTGTTCGTCGAACGCTTGTTTTCCAAACTTATTCATAATCAGAAACCGGTTTTCATTTCTGTCGGAAAATATGGTGCGTTAATTTTATGTATTTCCATTGGTTCGTGACCTCTCAATTTTACGCAGTATCCCATTAGGCGTTGCACCTAAGTTCAACTTCTGCGCTCATGCTTGTAAACAAATTGGTCTAGCCAATTTCTGCAACCGTTTACTGCTTGAGATACGTAGACGGAGCCCGTACGGCGAAAAGTTTTACTCTTCAAAGGCTTTTTCTTCATCGTGCATCTAACTGTGTGCCTCGGTCTCCTGATGAATATATAGCGGTTTCCATCTTCATTCGTACTTTTACCACTTTTATTGTTTAACTAAAAGCTGACTGCCAAGCGCGATTGCCATTTGACCGTTGCTCTTGCGCACGCTCTCACGCACACTCCTAAATATACGCTAACCACTATCTCTCCCAATCGCCTTCTCGTTCTCACGGGGCGTGGAGAATACCATTCAGGTTAACATATTCGTACAAAGCCGAGCACTAGAGTAACGTGCAGGTGGTACGCGCAGTACAAAGGACCGAAGCACGCGTTTACTAAGGAAACCGCGAAGTAAGGTCTAACCAACCTTACAAATATTCCATCTCAAGATGTGCAGCGGGATTTGGATTTGATTCCTTATAGATTGTGCAAATGACGACTCCGGCGGAATCCTGTTTTACGCGCAGCTAACACAGGTAGTTGGTAATCACGGGCACTGACAATAAGTAACAGGTAGGTAGAGTGAGAATCATGATCCAAGCATGAACCTTAGGCGAACGTTTTGCGGAAGGATTTTGGCAGGCGTTGTAAAGAACAAATGCTAAGAATCCTTCCAAATATTTTACGTGCTCTGTGAATTTGACTATATTTAACATTACCTTAAAAATCTCGCTCATACACCACACTTTTACACGTTTATTTACCCATGTGAGACATTTGAATTTGGCCTTGAACCGTTTCTGACCGTCGTGCTTGAGCCACGGGGCTTTGCATCTTCGGGTTTTACTGTGAAGTCTATTTGGCCGCATACTTGAGGTTCGTATATATTTGTACCCTTTGTGAATTTCAAATGATCACCGTAGAATCTACGAATCAATCTTGTTCTGGTTTTGAGATTCGTTTGAATTGGCTACGCGTTGCTCGATTTGCGAGAATTGATTTACAGCGTGCGGATTCACTTTGCAACTTGACATCCGCTTTAACTGCCGGGTGACGCTTCACTATTGATCCGGTATGGAGAGACCATAGCCTGTTACGTCTCCTGACTTCTGCAGACGTCCATCGATTCTGAGTTTGAGGGCACCGCCTGCCTTGGAGCGGTCGCTAACCAGGGAAACGACGTCCAACCATCCGGTGAATCAGCTCGTCCTTCAGAACTTGATTGCACTATTCCCCAACGAAAAGGTTGGCTTGGCTGTTGAGCCGGTGAAGTTGGAAGTGGATGGTGTTGCGGCATTCTTGAAAAGCCGATGTTTGCATTATGATAGGGTGAAGGCTTTCTGAAGGTGCTTTCAAAAATGAACTAAAGCGGTGTCATCGCGCCTGTGCCTTCATCTGCTTGGGCTATCCCGACCGTCTTGGAATGGAGAGCAACAGACAGACACCCCGAATTGGTGGTGAGTACCGAGAGACCTCAAATCCCCATTTACGGAAAAGGGGCGGCCACTGCGGTGAAACCTGAGGACTTCGTAAAATCCACTCTCGATAGCAATTTTTTCCCAAAAATGGACCTGGCTGATGCGTACTTGCAAATTCTTCTACTCATGGGGCGTGATGTAATGCCACTTCTCGACGTTTGGTCTGCACGTGTCATTCGGGCTATTTCAGGCTGCAATAGAAGTAATGCACAATATCGAGCTAATGACGGCGTTCTAAGAGGATAGCTCATTTCCGCGTCCACGAAAGGAGGGCATGACTACCGATCGCAATAGCAGCTGGAGAGGTTCGCGGGAAGAAGGGTATCGATCAAAGCCCCAAGTGCAAGTTCGGTGCCAATGAATTAGATCTCCCCGGTTTTACTGTCAATGCAGAAGGGGGCCGACCTGACCCAGATAGCTTCAAACCCCTGATTGACAGCGAGTCATTGAAAATTCAGGCACTCTCACAATCAATTTTTGGGTGCCTGCAATACTACTTCGGTTTCATTCCAAACTTTGAAACAAGGGCTCAACCGTTGTTTCCGGCTCAATCATCCAATGTGTGGTAGTGAAACGGACAGTGTGGAGAGATACTACGAGGTTGCATTCAAAATATCATTGACTGACCGATACTAGCTCAATTTGCACCGTCTAAACTGACCATGCTGATTTCTAAAGCATCCTAATTGGGGACAGGAGCAGTTCTGGAACGAGGTGGAAGTCCAATCAAATATATTTCCTGTCTTCTTAATATTGCAGAGGAGGGTTAGTGCCAGACGCTAAAGGAAGATTCTGCCGTTTTTCTGGACTGTACGTCGACTGCACAAGTACCCATTTGCAGCGAATTTCACGATTTTCACCGACCTTTAGGCCCTTCAGTTCCTGTGTAGCCCGGATAAGTCCATCGCTCAATCCCCGGCTGCTATGATCCTGCTTTGGGGCTCTGCTCTGACAGCCTATAACTACGACATCCTGCGTAAGCTCGGCAAGACAATCTCGCAGTCGTACTTCCTGTCCCGATGCTCACGATTCGCAGCGGCGGACAAATGCCAATTTATTTCGCCGGTGGCTCCTTTGTCGAGGGAAGGGTGGGGCAAGCAGACAAAACGATACTACTCAACTGAGACTTTGACGATCAGGAAGGGTTGGCAGCCCAGGGTGAAGCGGAAGTGTTCCTGGTTCTTAGCACTGCGAGAAAAAATCAGTTTACAACCAGACGGCGTCCCTTGTTGAGGTGACCGAGTTGTCATTCCACCTACATCGCGCAAGTAGGTTTTGGATGATCGGCCCAAAGGCCACCTGGAAAAGGATAAAATGAAGTTGCTAGCCCCACCGATGTGTTGGTGGGCAAAATTGGATGCGAACTTTTGCACTACGACAAAAAAATGTGATAGGTGTCTGCACAAAGTTCAGTTAAGGCCAAACAACTAGGGTGCATGGCCCGAAAACTACACCCCATAGCAGAGAGTTCATGCGGAGTTCTGTGGTTCATTCCTGAACCGGTATCACCCTGTTGCACTAACCAGCTCCCAATTTAAACGGACTGAAGTGTTCCGGACGAGCCCACCAGCCACCTACTTCGTGATCCAGGTGCTACGGAAAAGTTTCAGCCGAGAGGAAGTCCCTTAGGTACTAGTCGCCGATAATGGACCGTATTTATTGTGCGGCTGAGCTGAAAAATTGGTCAGATAGAGTCTGATGTCGACATCTATGAAAAACGTCTCACCACCCATATCCAAAAGGCTTTGTTAAGAATTTAGTGTTCTCCGTGAAAAGTGCAATAATGTCGGCCAAACCGGGAACAAGGCCCAAATTGGATGCTCTCCTCGGAAATTTCTTGTTGCAGTACAGAATCATAGTGTATACAAACACTAAGGAGAGTCCAGTAGTTCTCCTCAAGTCCAGAAGACTACTGTCTTTACCGTGACTTCATTAACTGCATGACTTCACGCTTTTCCGCGGCAAAGATCTTCGATCAACTCGTGAGAATACCCTCAAACAATTCGGTCAGTTTATGGTAAAAATCGTAGGCCCGAATGATGCGCCGGTGCAACTGTCGTGACCTGAAGATGGCTGAGTTTGAATGTGTAAATTCATGACCACAAATCGACCCAGACAAACAAAACCAGTTTGAAATTGGATCAATGCTGTCTTTATGTGGTTTGGTGCCACAGGGCTTTGTGTTGTTTTCAGCCTGTAGTAAGAACAATAGCAGAAGAGCTTAACACGTTTTTTCTTTTTCCTTAACTAATGACAGCACCATTTTTCTACAATCCACCGGTACCATCATGTGAACCACTTTCTTCCATAACATTCCTGATCTCCGAAATCGAGCCTTTAATTTCAAATATCGAAATAACTTTCCACCCCGGATGAGACTCTTTACCATCGGCCATCTTTAAATTGGGCTTCCCAGATGTCCCAATTCTTTCATGGAATTTATTCAATTTGTCTATGCGGTTTAGTTGGTACGCTATACAGTAGAAAACTTTAGTTATCATTCCAATTCATAAGAAGAGAACACGGGAGGGCCCGGCCAACTATCGGCCTGTGAATCATACCTCAGTAGTATCGAGGATTATGGAAAGGTCTAAAAAGTTAAGCTAACAGATCACCTCTTTAAAAACCACTTTATAAGTGAAGGTCAGCACGGTTTCCCAAAACACCGATTCTGCGAAAAACGTATGGCCAACTTTCTCTAGCTGCCAATGATGGTAAGGCAGTGATCTCAGTCTTTTTGGACATGTCTAAGGCCTTCGACCGGGTGTCCCACATTCGTATGTTGCCAAAGGCTAAGACATTCGGCATTGTTGACCCACTATATGCCTGGCTGGAATCGTACTTGTCCCCGAGCAGTCAAGTGGTAAACGTTGATGGCACAATTTCCACACCCAGCCCTGAAACAAGCGGTGTGATCCGAGGTAGTCTACTAGGACCATTGTTGTTTCTCATGTACGTAAATGATATATTTACCGTGGTTAGCCATAGAACTCCGTTTTTGTTTGCTGATGATGTAAAGTTGTTGTACACCTTTGACCGTAATTCATTGGGTAATACTATAACGAAAATATCGGAGGACTTACGGGTGCTCAATTTGTGATGTACCAATTGGGTAATGAAGTTCCCGGCGGGCGAAAGCTGCTTTCTTGCATTCAGGTGTCATGTTTCCCCCGAAACGTTTAGTATAGGTGGTCATCTGATCCCCGACAAATCATCAGTACGTGACCTGGGTATACACTAATCTTGTTCGTTCAGCTTCTGAGAGCAAACAGACACTCAAACTGCTAGATCCCGCAGGTTATTAGGACTTGTCCGCTTGAAAGTAATTCCACTGTCTATACAACACACGTTAGACCATTGCTAGGATATAGTTCAATAGTTGGCTCCAACATGCGCCAGACTGATAGGATCGCCATCGAAAATGTTCAGCGCACCTTTACCAAGCCAATTGTTGGATATTCGTCTAGTCTCAACTATAGACATCGCTGTGACTTGCTACAAAGCGAACCGTTTTGGCTCCGACGGATAAGGAACAATTTGTCCTTTTTCCACTAACTATTAAAGTAAAGGTCCTGCAAAGCCTCCCATGTGGTACGAGGCCCAATAAGCTTAAGGTATTCGTTAGGACACAGCAGTCATTCGGTCAGTCTGCTGTCCTCGAGAACCAACCTACGGTCCAATTTCTTTATTGTTAAATATTCACAAATGTGGAATAAACTCCCCCCGAATATCCGTGCAATAGGCCATTTGTCGAGATTTAAAGAGGAATTAAACAAACGGCTTGATGTCCTGACACTCGTATCAAACAATGATCATTACACTTCGGAGGAGCATGCTTGCGAAGTTGGTTTGGGTTACTGACACGCGGGTCTGAGTCAGCAGCCACGAGACCTACGTACCACACAAGTCGCCGTATATACCACTCAAGTTTTATTGATCTTTCGTGTACAACCTTGTTTTTTGCAAAGTCGAGCCATCCCCAAAGTAGTTCTAATTTCTTGATACTGGAAGGTTCTCTTTACCGCTGACCGTTGATCCTCAGCTGGGAGCACCCCGGACTGTGTTTTTATAATTTTACCTTTCCAGACAACCACTGATGTGTGCCTTCCCTTCGATGGCTCGGCATAATACCTGGCCCACATTTACCGCTGAAAATTCGATATCTGCCCGTCATTTTGTCATTGACACATTGGCCCTGCCCTCCAGGACCCCTCGCAACCTGGTCGCAAGCTCCCGAATTATTCGATCTTTACAGCTATGTGACAACACCAGTGTCACTCGTGCGAAACCCACCGGTGCGAGGCGCAGCCAGATCCGCCGCTTTTTCTGGCGTACATCGGGCGTGCAGGATTTCTCCAACGATGTGAGGGCGCAGCTAGGATGGCGGATCGCACCTTCTGTCACCAAAAGCGGTTTCCAGGTAGAGTGTCCAGGGCACGGTCAGCCCCGCCCACCAGCACTGGTTGCGGCAAAAAACAACAACATTTATTCACCCGAAAGGCTGCAAATATGGAACTATCTCCCCCAGTTATTTCCTATTTTTCATCGTACTCGTCTCCACCTTCGCCACCTTAACTTGCCGCTTCTTACGACCGGAAAAATCTGCTTCCCCTAGCACATAGCTATCGCGGGGTTAAAAGACCGTTTCCGTATTCGGCTTACCGTTCATGATCCTTTATCCCGAGGATTCGTGCCAAACCATCCGCTGGTCCCATTCGCAAACTTAACCAATCCCCGAGATAAAACTCGTCCTTTTCATCACAGTTACCGGCATATTAGAAAAAAGTCACATTTAATATTGCCATACACCTCCATCCCACAAAGTCCAAGCAGTATATTTCGCTGAGGACTATTTGTTTCCAGAGCATCCCAAAAGTCGGCGATATTGTGATAGTTCGCTATCTCTATCAGTACTTCTGTTCGCTCACACGGCTGTAGCACTGCAATATCCTCACTTCGCAAAGATTCATGCTCTCCTCATATACTCACATGTGGGAGACATCTGTATCGCAGCGTTTTGATCTCTCGTCGTCACATGATCCACATCTTACAAGGAATACCAACAGATAGTATTTTACCTGTCAACTACTTCACCGCCCAGCTTCGCAAACGTATTCATCGGTTGTTTGATGCTTTTTCATATCCGGTATTCTATGTCGGCAAATCCTCTCAGACAATTTTGATTCTTGCATCTCTCTGGCTTGGATAACGATAATCAAACGTAAATACTTACCTGTCATTTAAATACTCGTCTCTGCAAACCGTGTATCTGCGACTATCATGGCTACTCATCACAAATTGATTTGTCGCCCACTTCCCATTCCCATATTGGGGCACCACATTCCACTTTTCCGAAAGTAAACTACGTACGTAAAAATAACATGTTTGCATCCGGCCACTTCTTCCACCATCACCTAGGCAATCTCTCTCTGAAAATGAATCCTTTACTGGACATTTAACGGACTCAGCCCATATTTGGTCGCTGAACGGTACTAGGAAAATCTTTGGAAGATTTTGCTTGTTCTTTGTCTACAAATTCATTCCTTTCCTCGTCTGATTTCCAATCCTAAGCAGTGCCATACTCCGCGTAGCGCTATAGCTGGTTCATGTCTCCCTGAAAAATTCTCTTTCCTCAAGGTGAACAAAACTTTCGTCAATTCTGTTTGGTTCTCTCGTTGCACAGTCCCTCACTTTGTATTATTTCAGGAAGAGTCCACTACCTACGACCAGCTCGACCCTGACTTGGCCGGGTTGGCCACCCGACCTTGAGTTCAAATTTCCCGGGCGCCATCTTAAAGAGTAACTTCAATACTTTCTCCTGTACAATATCAAGTGCACATACCTGAATCATCCTCTTGGAATTCGGACTCTACGTCCAATTGTACCGTTGGATCTTGCATTACAGCAAGCCTCGGGGTTATCCGAAATAAAACATTATTGTTATTTTTTATTAATAATAGGTTCCCGCCAATTGAAAAACTCATGTTTGACTGCTCTGCTTGCGGACGGTTGAACGTTAAGCCTCCTTAGCTAGTTTTGCGTCCGGTGTTGCTCCCAAACGTAAACGCGAATGACTTTGTTTTAATACAGAACGTCCTACACTTACTCCAC
>MSTRG.15053.1
GTGGGACTGTTCCAGCTGCACAATTGAAAGTACTACATTCACTCCCGGGAAAGAATACCACCTCTCCGAAAAAAACAGCAAAAGTGTACTCGAAGACAAGCTGTTATTCGGTTTATTGCAATGTACCAAATTCCAAGTACCATAGGGTCTTTGGTATGCATGATATTAACCAGTAGTAGCTACCCAAAAAGATTCTTTGTAAACTTATACCCATTTTATTTTTATTTTATAGAGGCCACGAAATCACACACTGCTTTCGCGGATCTTTAGTGTTCAGAGTTCCTTTTTCATGTTCGCGTGTGGCTGCACAATACAGGGTAGCAGAAATGCACTGGATGAAACCGAGACTGTCAACTTGTTTCTGTAGGTTGCCTTGAAAAATCAAATTAATGCTGTTCATTTTTCAGACTTCGTCGCCCCTGGAATCGGAGGAGCTGGAGAATGCAAATTACACTTGTAAACTTTA
>MSTRG.18086.1
CGTGACGGTAACTATCTCGAGCTGGTTCAGAGAAAGAGCACAAAAGCTGTGCGGGGCTGACCAACCTTTCTTACCCTTTAAAACTAACTGCACTTAATCTCTGTTCCCTGGATGAGAGGCGTACCGAGATATTTTCCAACTCTTCCACCTTTTTTCTTTCAGACTAGTTGATCAATTCTTCACGCGACCATACTTGGATACTCCTACAGAACATACTAAGACTACTTAAACATCACCCACGGACATTCTTACGGCATTTTTCACGTCATGGGTGATTTCTATTTGAAATAAACCTCACAAGAGGTAGTGAACGCTCCAACAAAAGAGGCTTTTAAGCAAAAGCTAGACATGCACATGGGACATTTTACTTACTCCACCGCCAAACCCCTAACCCGAGTACTACTGTAATTGTTACTAACATTGCTCATACTGTTACTAGTGCAACTTGATTTCACGGGATCCGCTCCACTCAACACATTATCTCCAATAACGAGTCTGGTACGCCTGCGCTGACCAGCAATTTTTCTCTCAAAACCGAAGAAACTATACAAGATCCGGGATCCACTGGATTTGAGCCTCGAACCCGTGCATCACTTCGAGCTTGAAAAACTACATCACACGATCGGTATAAAACCTTCGGAAACCGTTCAGAAGCCGATTACAAACCATCCAGGAACCACTCGAAAATCAGTCAGTGCAACAGTGCAAAGCCCTCGAAAACCTC
>MSTRG.3411.1
GAGGTGACCGCCAGTCTCGACCAAGCACCACTTACCCGCCGTCAACACATGCACACCACATGGTCGAGATACGCCACACTCGAGCCGAGACTCCAGACAGAGACCACTGGGCACCCACGCAATCCGAGCGCACCGAAACCTACATTGTGTCAAGGAACAACACACCAGCTCTTTCGTCCATTAAAACCCACTTCGGAGGTGAGGCACCCAAACTAAGTAGCGATATACGTGGACTCCCAAGAGCAGAATTACACCATTCCGCTTCGCGACAGAGGAAACCGCTCGGCAACCAACTAGAATTAAAAGTTTTTACGGAGACACGCGACCCCCACCCACACACGACTTCATAACCGTCAGCACGCAAGCTGTGAATCCCGCAGCAAAACAGTTCAAACCGTTGGTGGTCGAGTGCTCCAGAGCTTCTGATTGCCACCTCAGGGGTCAGGCGTTCTAATCCCTAACATCGCCGGCCACTTTGGCGGTAGACAGTAGTCCACTGCGATCCGGCCCGTTTCCACACCTGACCTGGTGAGATCTTACGTGGTTCTCCACTCCAAGTCTCAGGGTCCGGTTACTGGCTATCCCTACCAGCATAGTGGGTCTTTGTGTCTACGGGGTGTATGCACCTTACACTGCACCCATGCGCAAGCACATAGCAGGAAACACAGCGGTCACCCGAGACACAATTCACGATACCGAACTCTAACAGCCCGTACCGGCTACGAACCGCAACTCAGAATTCGAAGGAACTACTTGTCAACAAACCGACGACTGAATTGCGGTCTCCATTCTCTAGTCTGAGCTGTCGATCGTCATTAGGGCAGACCTGGCGCCATACGCACTTGCCCGTTAATAATAACCACGTGACTTCTGCTAGCATCCACAGCATCCGACCTCACCGCTGATGTTCCCAGATCAGCATGCCCGAATCCACCATTGGATTTTTGTCAAAAGACAGTAATAAACGACAAAAAAATTTATTCTTGGTGTAACAACGGAAATGGAAATGGTACGAAAGAGGACAAAAGATAGAATGCTGTAAATGGCTGCAAGTTAACCAACCTGGACACCCTGGGCACAACAGAGCAACCACCTGCAAACACTGAAATCAGGTATTTC
>MSTRG.1358.1
ATTACGTAGACAGCTATGCCTGGAAAGCACATCTTCAGTTATCGCCTAGAGTCAACTGGGCAGGACGAGTGGCTTTGTCGCAACGAAAGGCAAGACGTCACCGGAAGTGAGCACTTACCAAGGCGTAGACCAAATTAAACGAAAAACTTCAGCTGATCCATGCCAGCGGCGAAGAATGGCAATGTGGTCAATCACTATCATCGTCACTGAACAGTCCTAAACACCAGCTCCAGATCCACTGAAC
>MSTRG.15161.1
ATTTCAAAAAATGTCGCTCGGCGCGGAACTTGTCAAAGATCGTTCCTTTGGTATTCCAGACCCGCACACAATAACGGAGCTAACCACATATATGCAAGGGATCTTCCACCAAATGCAAGAAACGCTTCAATCAACTAGTGAGAAAATCACAACAAGGAATATCCTTTTTTGTATCATAAACTCGAAAGGCAAAATAGTTGTATTGTTTAGTTCAAATAGAGAGTTGTCGAAGCTGTTTTTCTTGTATGAACAAGCGTTCCTGCGACAGAGGACGAAATGAAATACCCCTTGTAGCAAAACCGGTGCAAAACCGCTCCGGAACCGATCGGGTTACGGTCGGTTTGTTTCTTAGCCTTTTTACACGGTTGAACAATGAATTGATACAAAGGAAAATTCCTTCGTTTCTTTGCATTGCACATTACTTCGCTC
>MSTRG.16608.3
TTGCAGGAGACTTGGTTATTACTTAAATATCATCCTTTCCTCATGTCACTTTTCTTTATTTCGCAGCTTTCTAGGTTTTCTTTCGAATGTGACATGAAGCGGACCAGTGAGGTTTGCTCTCAGTTTTCCACAGTTCAAGGAGTTCAGAGAGCGCCAAAGATTGCCGCAAACGAAAAACGCTCCGGATTCAGTATTTAGCCGAAAGTGTCCGATCGCGTGAACTGACGGTGTTGAAAATGAAGCAGGACATTGATAAACTTCTGGATGTTTGCCGTCGCTTGGATCAAGGTGAGATGCCACACGAACTACTACGAGATTTACGCATCACCAACAGCATTGCTTGGCCTACCGAACGCGTTGTATCGTATTCACATAACAAAACGTCCTCCACCTAAATTTCTTTTTGCACGGCACCGACTTTTCAGAGTGCTCATTGAGTTCTAGTCATTGTGACTTACCTGACTAGTTTTTCTCGAAGCTGGTAATAACTTCTATAGGTGAGAAATACAGACTGATTTTTCATTCCAAATTTTCGATGCTTGTCATAGAACCACTCATTCCAATATAATTGCCTACCATAGCATAATACTGTATATCAAAATATGATGTGTTCCAACCCCA
>MSTRG.14074.1
ATGGACATGGAGAGGTTAAAGAAATGAATGGGAGTACAACCGTGAACTTTGGTGAATATGAAGAGAGCGGCTCTCTATGGAGATGAAGTTGGCCCGGAATGATGAATATTCCCGATTCTAATAGAGGGAGTTCATCATGAAACGAGGGGACATGAGGAAACTTTGTGGAAATGGACAGGCAACGTTGATGAATGTGGAGGAAACAGCAATCCATATATAAG
>MSTRG.4851.1
GTTAGGAGATGAACTCCGCCTTTTGTACCCGTCTTCTCTCCAAGTTCGTTGCTCAATTACTCGAGTTCACAAAAGTTGACAAAGTTCTATTCGTTTAATACAAAAAAACATTTCTCGGTTTACCTCCCCAGGCGTTTGCATGCGTAGATCTCTGGGTAATTTAGAGTGGATATGTAGCTATGGATAGAAGTGGGTGAGTGAATATGCAATGAATCCGGTGTTTTGATAACACGCCGGAATCCAGTGTTTCTTGTGCTAGAAATTAGATAAGATGTACCTAAGTCAAACGTACCTTCGAAACCAATGCTTGACATGGGCAGATTAGCCTGTTACGCCGCTGACCAATGAATTGCTGAAACTCT
>MSTRG.354.1
CGAATGCTGGTCATCCCTATGATCTGTTTAAATGTCGATATGATGGAAAGACATGCAGGAGATCGTTCACCGCTTCAAATCTCAGCGTTGCGGTAATGTATTGGGGAATTGTGAACGATTGTTCGGCTTGTCGGATGCATTGACACATGCAGAGGAATTTGCACTTCTCGAAATCCGAACGAAGTTCTCAATTGCTCCGTTTGATTGTGGATGTCTAAATGGAGTTAACGAACAACACAAACTTACTGACTTCAGCTAATCGG
>MSTRG.7379.2
CTCGTCCCGGATGTTAATACACTTTTTGTCCAATACCGATCGTCATCTCGTCTACTCACCCAGATCCGCCTTGCCCGTTACAGGGGATTGCTTGTGTCGTCGTTAGGATTCATTTAATACGTGGTCCATCCAGATACTTTGCCATTTTTATTTTGAGGCACCTTAAGGTGCCTAAATTTAGAGGGCACTTAACGCAGCAAGTGCGTGTTAATGCTAGTCAATAACCCGTGGGCATCACAGGAGAACTTGTGGCCTGACCTGACCGTCCCCCGAGTGTCTTCTTATTGGGCACTTTAACCGTATATTCTGGAACAGTGAAGATCATAAGAGCTAGCCCAGTCGACTGGTCAACGCAGGGGTGTGTTTTTGGAAGCCCTCAGTGTTCGGTAAGCATCTGCTTTTATTATGCAGTTTAAGATGAATTTTTGACCTCAATAGATTTGGTAAGGTCTCAAACATGAAAAATAATTTTGCTCCACAGGAGAACGC
>MSTRG.1969.1
GTTCTTGTATCTGAAATGTCAATTAGCAATTCAACAAGAATACTTACCTCGTGGCGGACCGCTGAGGACGTCTGTTGTGTACACAGCAATATTTGACGCGATAATACGGAAACGACTTTGGTAATGCGCCAGGGTGGGTGCGAACCCAATTATCCGCACTCACACTTGCATAAATGTAGAAGGATGTCAAACTATTCCTTTGGAATAGTAGAAAATCCTCCTCAAACGCTTTGAAAGACTTGTAGGTTGTACGAACAGTCCGACAGAATAGCTCCGTATCATCGACCATGGGGGCAGAACCAGTGTGGGCAGCCATGACAACAAGCCAGGAAGAATGTCCGTAACCTTGATCACAGTTACTTATATACTGCTCTGGGCCTGACTCAAACAAAAATGCGAGTAACATTATATATACCATTCTCATTTTCTACGCGAAAACAACATTCCGTTAAAGCGATTTCCCAAGGTATGCATCCATAACGGCAAAATGACAACATTTAAGGGTGGACCGTATATGACTACCCACCAATAGCTATCGCGGCCAATGACGGCGCTGACCTTGATTACAACGCCTATTCACCTTCGTGGCCCGCATTTGAACAAACGTCGCACCATAACATTTCACGTCAATCTCAT
>MSTRG.2528.1
GGTGGGAATGCTTGCTTACTATTCACAATGGATTCCATCTTTTTCCGATAAGATTAATACACTGGTAAAAAACAGTGCATTTTCGATCCCAGGGCATGTTCAAATCGCTTTCCAAACCCTTAAAAAGGACGTCCATAACGTAACAGTTGTCGCGGTGGACTATGACTCACCACTAGTAGTTGAAACCGATTCCTCTGGCATTGCTACTGCCACATCACTGAGCCAAAACATGCAACCAGTGGCTTTCTTCTCCCGCACACTGACGCCTAACGAGAGGCATCATTCGGCAGTCAAAAGGGAAGTATACACTATCGTGAAAGCGGTATGAAAATGGCGGCATTATCTATTCGGCCGACATTTTAGACTAATTACAGACCAAGGAAGACAAAATCCAGTGATGGACAACTGAGCTGTCTGAATTCAGCTACGACGTAATCTACAAACCCGGTAAAAATAACAGTGGCTGACACCCTTTCCCGCATCGTTTGTGCAACAATCGCGGACACTGGGAAGCTGCGAGAACTTCATGGTTCGTTGTGTCACCCAGGTATCATGAGGATGTTCCATTTTATTCGACCAAAAAACCTACCACTTTCCGCGGATTTTCAACGCGTTACCACTTCTTGTCAAGTCTGTTCTGGGTTTGAACCAAAATTTTTAACAATTCCCCAGAATGGTTAATAAAAGCCACACAACCGTTTGAGATATTGGGTACCGATTTAACGGACCCAATATCTTCACGCGCTATAAATCGGTATTTTTACCAATTGTGGACGAATATCAACGTTTTCCTTTTGCATTTCCCTGTTCTAACATGTCTACGTCCACCGTTGTAAAATGTTCTTTGCAACTACTTACCATTTTTGGAACTCCAGTATTCCTTTATTCCGATCTCAGTGTAACATTCATGTCCACATAATTCACGATTTTTACATGACAAAAGAATAGCAGTAAAC
>MSTRG.361.1
CTGATGTTCTGTATGACAGTAAATTTGAACAATCTACCATTAACGGCGGCGATCAATTTATTGTCTTTAACGGCCTTTCGTTGAGGGCTTCCCAGCCAAAAAACAGTTAGGGGCAGCGTCGTCCTCGATGGATGTGAACAGCATGCTAAGCACGGTTTCAGCCAGGTCGTAATCGATAAACCGCTTGAACGTTGCCACCTCAAAGTGTTTATTTAAAATGTGTGTACTTATCATGCTGGCATACACATCGGGCGAGCTCAGAGCCTCGTGGAGTTTTTAAATTCCCCCCACGTCTCGGCTCTTCGCGCCTTGGACGGCATAAATGATGCGTGCGTGGCACCTAACGCGACAGTTAGCCCGTCCAGGGCACGTTCGACCTTGCCCAAACGGTCGCGTATATCGTATATTGTAACTATATTCATACATGAATATGTGTATAGTCACTCACG
>MSTRG.6340.1
GCGCCGATGTCCCACTCGGTCATGATTTTTTAAGACTGCATAAGTGTCCAAATACCGTTCGAAGGACAGAAACTTGCATTCTCTTTATGTAGCCTTGCAGCTTCTACAATCCAATCTCCTCCTCTTTTTGAACACTTGCCGGACAACATCGGACCAATCGTTACCAAATCCAGGAGACATTCTGTGGAAGATGAAAACTTT
>MSTRG.11183.1
GTCATTGAAACAGCATAACGCTGAAGTCCATGCGAAGATTTTCTCACTTTATTATCCGTTAACACGGGTTATCTTTTCTCCGAACCGTAGCCGGCCGGAATTTGACTCTCCACTTCTCGAGGACCCTCCAGTTGCGCCTTCCTATTTCTGAATAGTACATGTTATTGGCCCTGAATCTAAACTCACCTTTTTATGGACTGCTG
>MSTRG.16614.1
CCCGAATCCACAATCCGAGATTTCACTGTGTACGAACGATACGCAGACGACGTCATATGTGTGCTAGACACCAATTTGGACACAAACCTGCTTCTTATTACTTTTAACGGTGCCCATTCAAATTTTCAATTTACTTTAAAAAAAGAACGGGGAAATAGTCCATTGTGCTGGGACGTGTGCGTAAGTCGTCGGACTGATTCTTCCGTCAGGTTTTCGGTACATAGAAAAGCTACATGTAACGGACAGTACGTCCATTCTCACAGATTTTTACCCCTCAAAGTGAAGAGGAATCTGAATCTGCTTAGCTGATAG
>MSTRG.15817.1
CACTTTTTCACTGCTCCCACGTCTCTCCATTTGGTAACCGTGGCGTTGTTGTGCTCCTGACAGCAAGCCTAGTTCTATCCTTGTTCCTCCAGGTTTGGAAAAACTCGAAAAACAATGCAAAAGTAAGCACGGAAGTCGCAGCCCGGTGGGAGTAAACCCGACGCTCACTTACGCAAAAATCTGGACTGATTCGGTGACTCGAGCCTTAAGTCCTGGGACCTCACCTGAAGTTGGGAAGCTCTGTCGACCCCAAGTTGGGATTGGATTGGATGCCCTCTACGCAT
>MSTRG.17335.1
CAATCCCAACGCCGGTCTGACCACGAGTACTAGAAGCCGGATCACCCGACAAACGAAGAGTGAAGCGAGAGACTGAGGTTGTATCTGGGGTGCGAAGAGTGATCACAGAAGTGGGGTCTTGTATGGGCGTTTGTTTATTAACCGTTCTCTCCCGTACTGTTGTACCTCATTCCTTCCGTCATTTTGTTACGTTTCTTTCAACGTTGATGCGTTGGCACTGAGTTTGATTTCAAGCCGATGG
>MSTRG.18552.1
CGTCACCTGAATGGACTTTCTCTGTGTCCATCTTCTTACAAGTTTGATTGCTATACTAATTCAGTGGTGGAAATCCGTCTTTCTGTCATTGTCACCCTCCAGGTTACACATAATCCCTTTTCTGTAGCTGCTTTTGTTTCGGCAGGAGAGAACCTTCCTCTGTTGCTCCGGAATGCTATGGTTGCTTGGATTTTTCACTTTCCATATCTCGTATGAGTATTTTATCAACCAGCACTCATATATTATGTTCACGTTATCTTGCGTTGTTTGGTTTGTACATTGAGAGAATTCCTTCCGCTTCCCATTGAATTCAAC
>MSTRG.7082.1
TTCTGTTCCAACTGTTTTGCACTTATTCAACTTTCACATAACCGAAAGTCAAGCTTGCGAGAAAGACCTCGCCTTTAGGCCATTGCTCTGCCTTCTCGCTTTAACTTACCTTCCTAAATAATTTCACCGCTTTTGAAATTCTGAATGCTTCGTTTGACCGCTTCTCCTTGGACTTCGCCATCGACCTATTTGAAGCATGTCTGCGTCCACTAACTGTTTTTCCATACCAACTTATAAGGTCCTGCCAATTTTACTTTGAAATGAATCCTTCCAGATGCGTTCGCATTTATAGGGACCACCGTAATACTCCTCACAAATCGTCAGTATGCCTCATCCGCTCTACGATTTGTTACCTTTATTTAGTTATATCACTTCTGCGGCCCTGAAACCAACTCCATTAAGGCTATAGAAACTGCATCAGTAACTACTACCTGGTCCGCTATATATATATATATGTATAGGTATAAGTATATATATATGTACATATGTATATGTATACATATATATTCATTAAACTCCTTTAATTAATAACACAAGCATGGTAAGTAACCCAATGCTTTTCGATATCTCGTAGCTTAGAATGCCTCTTTTCCACATCAGGTCCCACCACATATACTTCCATCACCTCCTCTGCGATCTGGAACTGAAAAATCTAGTCTCACTTATCTAACTTAGCGTGGCTTTATAACTGAACTCAACACACAGTTATGACATCACCAATTCTTCCTCCACTCTCTCCTCAGCTAAGCTTCTTCCATAATTTCATGCATAATTTACTTGTTCTCTTCTACTGACTAACTAATCCAGATCAGATCTCTACCTTGTTACGGAATCTTATGGCTTTCATTTATCCATAGTTCACCGTTTCCTTATTAATCTCACTTGTCATAGGCCGAGCTTCGCCTTAGTCCATCTACTAATGGACTAATATTGAAGCCTATCTACCCCACCATTCTCTATAGTACACTTTCCTGTCATTCTGGTTTTGTTGTACGATTCCTCATATTTTTTTGATCCATGTATGTCTCGTTCCTTCAACGTCTCACCTTCTTTTCTGTCTCCCAATCTATAGCAACAGAATGGGCATTGGCTCAACACTCCTTGATATCCTTTTGCTTAAGTTGCCTCTTTTCCACACCAGGTCCCACCTTATACAATCCCATCACCACCTCTATGATTTTGAACTGAGAAATCCAGTTTCCATTATTACACTTGGCCTGGATCACTAACTGAACACAACACACAGTGATGAGGTCACCAATTCTTCCCTACCCTTTCTCCAGGTGAGTTGCTTCCGTAATTTCATGCAGAACTTGGTCGTTTCTTCTGCTGATTGACTATTCTAGGTGAAATAATAACCTCTCCGTTGAATGTGCGAGCACCATTAGGCTGGTGAGTCACACCTCCTGTGTTCACTTCACAAAATGTTTTTCATGTTGGGTGTCCAGCGCACGGTCAGCCCCACTCACCAGCACCGGTCGCGGATTGCACGCTCCAACCCTCATCACCATACTGCGTTCATCACTGTCCGTTGCGGACCGCAAGCTCCTACCGTTCTTCCACCACGTTTCGCCCATCTATCGTTCTTGTCAGCACCCTCATCACTTCCCTTCCGTGTCGTTCTACCTTCGCACGCACACACTTTTATTCGTTTTTGTTCCTGTCTTGTTTCGCAATGACAACCCTCAGTGCATGATGTCACTGTCACCTTGTTAATTTTACTCTGCCTAAGCCCATTTCGTCCCTGTCGGCTCCTAATCAGTATTCACTTTGTACCTCCATATACTTATAGAGTGCATTGATCGCATACCTCAATAGCCACCATTTTGCGATATCATTTTTTCTCATCTTATAACCCCACCATTACGCGCCAGACACCTCCGTAACCACTACCAACAACCATGTAAGAAATCGCTTTTCCAACCTCTGCATTTTTTACAACCAAATTTATAATCTTCCCACCACCTCCATATTTTCCATGTCTGAATCCGTAATTCTTCCGGAGATCTTCCTCTTAGTCAGTGAACCAATTAGCAACTTCTGGCCCAATCCATTTGTGCAGTGGCCTGTAAACACGCAACTTTTCAGTTTTGGTCTCCCAACTCCGAAGGACAACCATTTTTGTGGAATTTTGTTCCATCACAGGCCTTCCCGTCCGGATCCTATTCCTCTCCTCGATCTTTATCCTGTGTCATCTACAGTGAAACAATCTGATTGATCATCTCATACCTGGTTTTCTCGGGTCAACACTCTCGTCTGCTTCGTACATTGCTCGCCACAGGCATCTTCATTTTGCCTTTTAGGCTGCGCTGCCTTTCCGCTTTCCACTCAGTGTGGTGTCATCGTGAAGTCATCACTCTCACATACATTTTCAAACCATGCGATCTGCCACTACCTGATCTTTCTGGTCCTCCACTTCCTTATTTCTCTTCTATGTTATTCGCTGTTACAAGTGATGCACATTTGCACCGCAGTTCTTCTAATCTCCAAGTTACTCTTCCCCGGTGATATTTCACACCTCTGTAACCACCCCGTACGTCCATTCTCCAGTAATTTTTGCGGCCGTCTTCTTTTTGCATAATCCCATGTAGCACGTTGCTCACCGCAACATTCCGGTAACATGCCGGTAACAAGCGGACAGAGAAATAGTGGACAATTTATAAAAATATTCACGTGATTAGTCTTAAAATAGCCTTGTGAATAAAAGTATGTAATTTTTACTCATATTCATTTCCGTGAATTGCTGCGCAATCGTGGGTCTTTGTTTTAGTCAAGTGAAGGCTAAATTCAAATTGCGAAACGGTTATGACATTTATGGCACGTGTCACGAGCTCCTGTCCGTGATTGTGAACCTTTTGGGTACATTTTGGAAACTGCTTTATAATAATCAGTTGCAACGGCTGAAATAAATAAGTGGAAGAGATATCGTATGAAGAAGAAGTAACTCAGCTCCGTGAAGTGTGCTGTTTGTGGAGAAGCCACACTGTGGGAGCACCGCGTGCGCTGCCCAAAGTTGGATTTGCCAGGCGAGAGTAATCGTTGTCTTGTTACTTTCACTATGGGGAATTCGCTTATTAATGCGGCCGTTAAATTCGGCGCTATGATTCCAAGGAACGCGCCGTTCGGCCAACTACGTGAGGCATGTTTGCGAGAGGGCACTATTCCGACGACTTCGTCAACGCAGCCAGCAGTTATGAGTAACTTATTCGTTTGAATACCAATATTGACTCATTTGCTTGCAACAGTTGAGGCTCCCACTCAGGAAGCCGTTATCTCTGAAAGACAGCCACGAATAACAGGTCTTGGTTTCGTTTCTGGCGCACTAACTTCCGTTATTAGTTATTCCTTTCCACTGCTTACGACGTGCACCACAGTTTGCTGACGATAAAAGTTCACTTATGAACTCCTTGGGAAAGGCTTTTGTTCGATTTCGACTGTCTTTGGTCCAACAAACGGGAATCTTGGAACCAATCAGTGAACATATTCCGCATCTTTGTCGGGACCCAAGAACGCTGTTCGGCACACCAAGGGCGTGTCATATCATGAATTTGGATAACGGGCTTTACATTTACGTGGGACCGAACAACGTTCTGACTTGACAGCTAAGAGACATTACCACAGTCCCTGACGAGATCAACATTCAGGTGAATTGTGATGGTACTTCGGATTATCTTTAATCAAACACGCAGCTGTGGCCAGTACTGGTGAGAGTAATCACGCCTGTCTGCCTCCCAGTTGTCACCGTCGGTTTTTATTGCGGTGTGGGAAAACCGTCCAACGTATCAACTTTCTTGGGTGAATGCGTGACGGAGTTGAGCAGAGCATTAACCGAAGGAATACCGTTTGATGACAGGTGCGTTAAGTGCCGACTGTTTTCAGTGATCTGTGATACTCCGGCCCGGAGTTTCATCAAAAAAAGGAAAGGTCCAACCGGTTACTTTGGCTGTG
>MSTRG.14421.1
CTGAAACGGGCTTTCAAAAAGTTGCAAGCGGAAGGAAGCATGCTTGACAACTTCCTGATGACGTACCGCTCAACTCTTAACGCATCAGTCTCAAGCAATGCCTCGCCAGCAAAAGCTTTCCTTGGCAGACGTATGCGAATACAGTTAGATGCCATGTACCCTACGGTCGCACCAACCTCCAGCAAAGGGGATCGTGTTTATGTTCTCGATCTTCGTCACCCT
>MSTRG.2677.1
CTGAAGACCAACACAATCTAATTGCCCTCACTATTGTTCGCCACTTATTATTTTCCAACGTAGTCACTCTAGGGCATGTGGGAGAGAGAACCACCACGTGTGTAGTTTGCCTAATGCATGATGTGTGACCAGTCTAATCTAGACAGAGCGGTAAGTGAAAGGCCGGTTGAGTGGTGGGAGATGCAACGATCTGTCTAAACAAAACGAGTATGCTATGCAGACGGAACTGGCATTGATCACCACCGGCTTCATAACTTGTTGCGCGAAGTCGGTTTTATTTTGTGGTCACATGCATGCACGCACAAAGGTAGTGGCCACTGCCAAAACATTTTGTCCTACAAATGCAGTGGTCTGGATTGCACACGGCTCATGTTGACCGGTATCACGACTGAGCTGAGAACGGCTCCTATGACGGATAAACTAAGCGCTTGTTCGTTTGCACCTGTAAGGTACGACGTGGTCTGAATTGACTGTATGATTGAGGGACGGTCAGTAGAGTGAAAAGGTTACTTGGAAGGACTTAGATAATCGCTGTTCGTTGTGACTAACACTAAAAAACATAACTGAAAGTTGAGGAAAATAAAACTAATAGGTCTGTCGGGCACTCATTGTTTTGATAACTACCGATAAGCGTGTGTATGTGTTCGCCAACTACTTCATACAGACAGTGGTGAGATAATCTTATGGCGGGTAGGATGAAACCAGTCATTAGATAACTTTAGTGCACTGGACTGCGCGAGTGTGCATGACCAGAAAAACAATCTACTGCTTAAATGTCAAGGGGTGCAGTGACCCAACATTGACTGACAGGAAACGTGTTGGGGGTGTGCGAATCGCCAATATTGGAGGGGTCTTAGAACATCTACCATTAATGGTTTGAGTGAGGGTTACAGAAGAACGTACTTGTCCCATTGAAGCAACGGAATAAACAAATGGTATCCTATCAGGACAAACTAAAAGTTGAGAAGCGTAAAATTACCAGTAGTCTGTTGGAGAATCATTATTTTCGAGATGTATCGATATCAGTTGGCATACGAAAGTCATAGTTCTGGCGGGATTGATTGAAATAGCAGTGATGTGCATTCGCGCTGATCGTGTGTCTAGATCATATCTGGCTGAGGATGGTGGTATACCCAATGAAACATTATCTAATTAGAGTGGTTTCTATTACGGGATGATAAACGAGTGCATGTCATAACAACTAATACTTAATTCACTTACTTCGATCTTTCTTTCCGTGTTTCGGACGACTAACTGAGAGGGTTGTGGCGAACATGTGGATGCACCTTTTGTAGCTCCATGTCTGTGAATACGTACTGATGAACTGGCTAGTTATTTTTATTTGGACTGTAATACAGTGGATGATGAAAACTGACGACAAAACGTGGACCACTTATCCCCCCCACCTGCTCTACGGTCTCACTTCCAAGTCATTTCACTTTTGAAGCAGCTTTCTGACTGATTTGGTGGTGCATTAACAGGAATACCAGTCTTTAGCACGTCTTCATTGAAATGAATGGGTGTGGGCAGTAGCTTGTTCGACAACGTCTTCTAACTTCCGATCTGTGTCACTACGAAACGTACTACATGTATTTCTATATACTGTACCATTACCGATATGGTCGAATAAAAGAACGAAATGGTGTTATTCAGAAATCTAGGCGACCACGTGGTTCAGTAGAATCGCTTGCTTTCTAACACAAGTTGATTGCAAGTTTTTCCGGGTAAAGTCAAATTGTAGTATTGCTGCATGGTTTGTTGCATGAAGCGAAGTGCTGCTCTGTCGGGAAACTGAATAATTTAAGGTGAAAAATAACACTAAATCGTGACATTACTTTAATGGGCCTCTCCAAAATGACAAAATCTTTCACTAGATCGGCGAAAATGATAAGAAAGCAACGAACTCCCAAAACAAAAAAATACCGACATGTCCGAGATTCTCCGATTTCCTGATACGCTACTCTACCATAGCGAGCGAAAAGCTGCCACACACGAAAGACGACGGAAAAAACCTCCACAGAATGGCGACATGTCCGCACGGACACTTTGCATCATAAAGCCAGGAAAAAATACCCCACACAAACTATATGGACGAAATTCGAAAACCAATAGTGAGGTTTTTCGAAATCTACCTAAGATTTTAGGGGAATGAAATGCAGCTATGCAATAGCATTTCAGCAAAACTTTAAGGAAACGCGTGAAACTTATCATCAACAAAAGTCACGAAACTTCAACAGACTGCTTTGAAAATCGAGTTATTTAATTTCTACAACCAGCCAGTGCCCCAATGAACTCCCTTGGCATTCTAGTGATGTTGAAGGGATAAAGCGAATAACGCTAAATACTGCACTATACGCGCAATTAATTCTGCACACAATAATTGCAGTTACTTTGTATTACACCAGAACGAACAAAAGTAGTCACCATCCGTTTCTGTTTGACAGCCTGAAATAGCTGAATCCATCTGCTTAGCATTGAAAACATCATAACATTACACGATTCCCGATTAGTAACAGAAAAAAAGTTAAAACGTTGGAGAGGTCGCAGTGTCTGATCTGATGCGCGAGTGGTAACACTCATTATGGTTCACATCAGGGATCTTTTGCAATAAGGTTGACACGCCTTCAAGGGATTTTAGATGCACCATACGGATCGTAATTTTCATTCTGTCACTAGTGCGACAGATCCAACTTTTAATTTTCCGATGTATTTAAAGAAGAATTGGTATCAATAACATTAACTTGTTACCGCATGCAATAGGACGGTCGGAAAACAATCTGCACCACTGGCTTCATAACCTTGTAGACTTCAGAGGAGTTAGTTACATATTGGTACCTATCCGTCGATAATCTCGGTTTCATAGCAAATTTTACTGGTGAGAATTTTGTCGGTATGCAAATATACGGCCTATGCAATCAGGCCGACGCTTACACACCCAAGTGGATTTTTGGTAATTTGCCTACTGACGAGCATAAAAGCAGTCCGGTGCAGAATGTGGTTTAAATGGGCCTAGCCAGGACTCCAAACATTTTCAAGACTTAAAAACTGTACACAGCAAGGAGTGTACCGTGAACATAAGGTGGCATATCCTCCGGTTACCAATACTTTGCTAACCAATATAACAATGTTCGGTAGACACCATGTTCGCCAATCGCCCTTTGAATCGTCGAACATAAATGTGATTAGGGATTTTCCTATTGATTACGTGCACTGTATATGTCTAGGTGTTATGCGTAAACTTGTTTTTCTATAGACGAATTCACCAGCCTCTGAATGCTATT
>MSTRG.6365.1
CAATTATTAGACGGGGAACACACCCCTCATTCTGACTCAGTCTTCTCAATCACAATGGTTTTGCCTATTTTGTTGCTAGTCTACGTTTCAAAAAGATGCTACTCCGTCCACGTTCCGCATGCTCTGTTAGGTGCATGGGGCTGAGGACTGAATCCAAAAGGAAAATCGATAACAAAGCACCAGCGAAGAGAAGACAGATTGTGTGCAACAATCAGGTCTCACGTGACAGACCAGAAGAAGTTCCC
>MSTRG.13898.1
GGACCAGTTCGCATCACCTTAAGATGTACAACAAGATTATCCAACGAGAAATGCACCGATGGACACAGTGCTGAATTCCACTTCTCGGGATGAATGAAGCCACAGTTTGACCTAAGTTGAAACACACGCACGTATTTCCCACATATTACTTGCACCCCCTGTACTTGTGACCTTTTGGTCAGGCATGGCCAATGGGGCCCCGTTCCACCATGCTCGCTCGACC
>MSTRG.18896.1
CGACCACCCAATTCAAACACCACGGACCTCGCCCACGTAGTCAAAGCCTTTGACCACTTTGCACTATTACCCTCCTCGTCAAAAATCGTTGCTGGTGATTTCAATGCACCTAATATCTGTTGGGACACCATGTCATCACCCCAATACTTCACGAGCTTCGTTTCGACCATACGCGCAGGGCGCTGGGTCCAGCACGTAATGACACCAACCAGAGGTAACAGCATACTAG
>MSTRG.15824.1
GTCATCACATACATATATATTTGTCATTGAAGCAGCATAACGCTGAAGTCCATGCGAAGATTTTCCCACTTTATTATCCGTTAACACAGGTTATCTTTTCTCCGAACCGTAGCCGGCTGGAATTTGACTCTCCATTTCTCGAAGACCCTCCAGTTGCGCCTTCTCATTTCTGAATAGAACATGTTACTGGCCCTGAATCTAAACTCACCTTTTTATGGACTGCTGTTTCTCCCACATCCACCGGTGTTCACTTTCAAGAAACTGGCCTCACGTCCCCCTGCTTCAAATCTCATTCCGTTTACAGAACTCCAGTAAATCCGTCATTCAGGGTCTGCATTGTCTTCATGGATCGCTATCCTCTTCGCATGCGTCGATTTTCCACCCTTTTTTTCTTG
>MSTRG.1780.1
CGGAGTTTTCTGCATTTTTGTATTTTGCAGATCAAACACGAGCAACCCCCACGGAAGACACTGATCTTTGACTACTACAGCAGCTATGGCAACCAATCAATCGGAAGGAAGCGACACGGATATTACCAATACATCGTGGGGCGATAAGATACAAATTGAAATTAGCAGAGGAACAGATAGCGAATAAAAATAAAAATAGAATGTTTTTGGGGAAAATAATAACGCTATTGTAATCAGCGCCTTAATATTGGGGAAACTGTACTGCCTCCCCATCACATGTTCAGCTCTAGACTCGCTAACAATAACAATATCGTTTATGTAGGCCGGTGCGAACGGAAGGTCAGTCAGCATTCTGTCAATGATCTGCTGGAATATGGCAGCAGCGCAATTTACTCTGAATGGCAATCTATTGTAATGATACAAACCGCGGTGGGTACTGATAGCCAGCAACTTTTTGCATGCACTATCCATTTCAACCTGAAGGTAGGCATCAGATAAATCGGTTTTTGAGAGTGCTTTACCTCTTTTAAGTTTAGAAACCAAACCTTCCGGGGTCGGTAGTAGATACTGATGTGTTTCTAGGCAACCATTAGGTCCAGTGGAGAAATCGGAACTTATGCGAACTGAACCATCTGCCTTCTTGACCACCACAATTGGTGCGGCCCAAGCGGAATAATTAACATATGTAAGTACTCCCGCTGTCTGCAGTTTTTCTAGTTCCTGATTTATTGATTTCAAGGCGGTGTATGGAACAGGCCGTTTTGGGCGAAAGACTGGTTTAGATCCGGGTTTTAGATAAGGGGTCGTTTAAGCCTTAGTCCACAACCCCAAGCCTGGATGGAATATTTCGGCGTACTTCTCCTGAATACCCTCAACTGTTGGAATGTTGTCAACTTTTGTAACGTCATATACGTCTGGTGAGTGTGTGTGTGACAGTAAAGTTGGGTGTTTTGAGTCACAAATGGAAGTGAAAGGTACATCCCATAAGTGAAGCTTATTTACTCAGTCAGTACCGGGGGGATTCAAATTATCAGAGGTTGATACATAACGGGAATGGTATTTGCTGACCCGTGGCATTTCAAGCAACGCAGTTTGTGGCATTTTACGGGCGCTCATCAAGAGCAACCTAAGTTGAGCGTGAAATGATTGTTATATCTGATACCGTATCCAGCTGCAGAGTTACTGGATGGCTATTCACAATGTCACGGATTTCCGCATTTGGTTGAGTGATGGGCTCGTGGCTGCGAATACGGCGTTCGACTGGTGCTTGATGCGACGAAATGCATCGAAGTTATTCACAAGTCTTCTTTTTTGTGAGTGCCCACAAAATTCTTCTCTGTGTCCCATGCGTCCACACTCCCGACAAAAATGCGCCCTGTACCGACAAATTTGAACAAAATGCCGTTTCCCATAGTTCCAGCAGTTAGAGGGCG
>MSTRG.7440.1
AAATCACTAAAGCGTAATGTATTTCAAGTCTCTAACAAAGAAGCAATTAAGTTATAAGCTACCCGGATTATTTTGTATTCCAGTGCAATTCAGTCTAGTATTATATGTGATCCACATGCAGTAGTCTCGGAACGCCTTTCTCCAGCGCAATCCAGTGGCACGATTATGGTTCGAAACATATACCAAATTTCGCGTCCAAAATGACGCCCTCCGTTATCAAAGTCCGTGATCTGTGAAACCCCGGTACTAATGTTTTCAACCTCCTCCACCCTGGGTTTTCATCTACTGGGTTCCCATGCTTGCTACAAGAAATTCATCTCCTAGAGGATATAAAGAGCTCCCACTTTAAACTAAAACACTAAATTTTACT
>MSTRG.15620.1
GATTGGTTTGGCAAATTAATAGTATGCCACCTGTAAGAGACTATATTAAACTTGATAGGATAAACGGCATTAAGTGATCAGTCCGTAACATGGGAGGTGGATAATAAAAACCGAACCAGTGCACTTGACCGCTTAGAGCGTATCGGGTTTTCACAGTGGGCTACACCATCACGAGAACCATACAATCAATGGTCATATGCAGGAAGATATGACTACGTGACATGAAAAGGGACACTTGTAGTTACACAACTTAACAGCCAAGATGATACTGTAATTATTATTTTTCCCCCTAATTTTCAATCC
>MSTRG.4210.1
GTCGGTCTGTATTAGAAGTGCCACTCCGCCCCCTGCCTTCCATCTGTTCTATCCTGTCTGTAGGCAGCGTATCCCTGGAAGCGCATGTCAGTATATGGCTTTATCCAAGTTTCCGTCAACGCAACGACCTCAGACTCTGCGATCCTAGCCGTCAACTCCCCTCTTTTTCCCGGGAGACTGCAGGTGTTGGTGTACCATATTGATGGTTCCCTGGTCCTCGTTACTGACTTCATTGCTAATTCTAGGGCTAGGGTATCCTCGGGCGCCCCGTTTTTTGCCTCTAAGGGTGTCGGCGGTGCAGCATCTTGCATATCGAGTGACACTCTGAGTTTCGTGGCTTTTTCTTTTCCACCCGTCGCCCCAGTGTCAGGCTCGACATGCACAAAGGACGTTACCCCCTTTTGAGTCGCCGTACCGATGGGCCGGGATAGTCTTGCGACCACCTTAGCCCAACTGGTTTCCTCGGCTTTTCCCTCTGATGCCTCCAACTTCGCTGGGTGCACCAGAGGGGACTTCTTGGGGGTATCCTTTAGAATCGGGCTGGCTGGCTGCACGTTCTCAACACCAACCGGACTAAATGCCCTGTGAGTCCCCTTCTTTTTGGTCTTTCGAACTTTCTGATCTTTGGCGTTTTGTATACCGGAGCCTGAAGCCACCTTTGGTACCTGGATTACTCCTTGGGCCTTAGGTGTTGACTTCCCAAGAGGAGTCATCTCCAATTTCGCCATATTTAGCTTCGGCCTCTTAAGATCAGGTGTGCCCGTTCTCAGCGAGACTATGGCATTAGCCGGTTTCACAAATGCTGGGCTGTCAGGTGTAACCCTAACCATTCCCTGCGTGTTGCCCTCAACTGCT
>MSTRG.14484.1
TTCACATTGACCTAAGTTGGCCGTATATTGAAGGTGTGATACTTTTCCACTCGGGGAAGTTTTCAAATCATTATCCTTACCTGACAAAAATGCGGTCTCTTGGACCATATCAACCACGAAGTCAAAGAGAAACGGAGACAGGGAGCAACCCTAACGTGGACCATTTTTGTGATGAACTCGGGTGATAGATCGGCTTCGGCTATTCATGTAAAGGGAGTTTATCATAGAAATGAATTTCCCTGATATACTCTTCAACAGGAGGCAACGCCAGAGCACTGTGCGGTCGACCGAGCGGAAGGCCGTTTTAAGATCAAGAAAAACGAATAATAGACTTGCAGAAGGTATGCCTCTGTTCTAAAATTTGTCGAAGAGTAAAGATGTGATCAATACAACCTAGACCAGGTCCAAACCCAGC
>MSTRG.4049.1
GAAAAGCGGACCACACTGGAAGGTACAGAAAAATGCCTGTAGCGAGCAATAAACGGATCAAGGGATGAAAGCAATGACCGAGGAGACACAGGTAAGAAATCACCAATCAGATCATTTTACTGCAGATGAAACACGAAGGAGGTGGACAAGGAAGCGGGAAGCCCCGAGATAAGTGGACCAGTAATAGAGCAAAAAGGCCACACAAAAAACGAACGCGCAGAGGAATTGGGGCAATGGAGCTGGAGAGCTGTGTGCCGGCAGACAATTGAACAGGTAAATACTAATCAGGACACTGGAAAGAACCGCAGAGGAATCGCGGGGCCAAGTGAGGAAGATATGGTGATGGTGATTAGATAATAAATACGACTGTAAAGGATGCGAAGTTTGGAGCGGCAATTTCTAATATGCGGATTGGGCATGGGTGCGGGTGCGGTTGGTGCATCCTGGCATGGGGCACGAGGAGGGATTACCAGGGCGACAGGTTTAAAGGAAGCTATCAATGGGCGTTCTGAGCAGAGGGTAACGCCAAGCGCATAGATGATAGAAGCCAGCAATGACGGCAGGTGGGAAAAGTTATTGGCGAGCGTCGACAGAGAAGAGTGGTTAGGACGATAATGACTCAA
>MSTRG.15982.1
GCCTACCGTACGTTGCTACGGTATATACGTTTATCCATGCATATGCGCCTTCCTTCTGTTACCGAATTTGTGAACACAACACTCCTTTACGGACACTGCATCAAATTTCAAATAGATCAATCCATTCTCCAACGTTAATTGGATTGCTTTGCAGATTCAGTGGTTCTATTGACAACATTTACAAGCCTCGACGCCAACTATAGTGACCGAATTTCCCGAAAAGAAGTCAGAAGACACTCAAACGGCACGGGAATGTATTGGTACTTCAGCATTCAAAATGCGGCATTTTTATAATCATGAAATATGCAAGGGAAAACCTATGCACAAAGTCATTGATCCATGAATGATGTGATTGGTAGACACAAACTTGTCAAACACTGTCAAGTGAGATTGAGGCGGATCATGCGCGTGACGTGAGTACGCAATAATCAATATCCAGGGCGCACGATGTATTCGGTGGTGTATGGAAATGCATGGATGAGTGTACATCGAACAAATGAACAATGACCGGTCCAGACGGGATTTTTCGTACTGCAAACGAGTAGAGCACAAAATCACCACAGTTTCTAACATGCTCGGTAAAACGTGTGTAGCTTTCCCAAGGTTATGACATAAAACAGAGTGGTCTTTCTCATCGTCATCCACAGCACCTTTTTTGTTCTATGCATACTGTAACCTGCAATTGATGATGACTTTGTAAATATACGAACCAAACGACGTAACGAGTGTATCGGGAATTCGGTGTGCCATATGTTGTTTTTATTGTGAATGTTATCGTATTATTACCG
>MSTRG.9663.1
CCGAAGGTTTAGCACATACTGCATCTATAGAAGTGGTACCCAATGTATCCTGAAGCAACACACGCTTTGGCGGAGCACACTTGGTACACCATACTTGTAGGAATGATGAAGGACATTTCACTAAAGCAGCATACAATTCCTCACAAACGGTGGTGCGTTTTGGGTGCAACCGACATAAACGATGGTCACATTGTAGAGCTTTATCACGGTTGTTCACCAGCTTGGAGCAAACCAAGCAGGTACTTTTCACACTGGCCGCTTTTATAGGAGCCATACCAATTAAAATCCACTGAATACACACAAATGCCACAAATTAACTCTGGACTCAGCGTAGATAAATGCACCCTGGTGTAGAGCCATAAACATCCCATCGACATCAGCACAGAAACATCGTAAAAAACCCATGGTTACTAGCAATACCGCGGTAGCTGTTAGGAGGACAACGCTGCCGTTTCAGGAGTGCCGAATACAGGGCAACTAGAAACCAAAAGTCAGTGAAAAACGG
>MSTRG.16820.1
TGATTTTGATTTTCAGTACGAATACAGACCGTGAAAGCGTGGCCTATCGATCCTTTTGAATCCGATATTCAGAGTTTGAAGCAAGAGGTGTCAGAAAAGTTACCACAGGGATAACTGGCTTGTGGCGGCCAAGCTTTCATAGCGACGTCGCTTTTTGATCCTTCGATGTCGGCTCTCCCTAGCGTTGTGACGCAGAATTCACCAAGCGTTGGATTGTTCACCCACTAATAGGGAACGTGAGCTGGGTTTAGACCGCCGTGAGACAGGTTAGTTTTACCCTACTAATGAG
>MSTRG.11903.1
CCAATTTTCCCTCCATAAATTCGATGTCGAATCAAAATGTCACAGATAACTGTGGCTCTGAAGAAACTAGGAGTCGGGCGTAAACCTCAACGTCAACTTCGTTTTGCTACTTTCGACGTCCGTCACTATGTCAGATAGGGACACAGATTGTCCTCGCTAACACTCCTGAAACTTTGAAAGCAGACATGCCGTGTCTCCTAAACGAGCATACAAGACCCCACTTCCGTGATCATTCTTCGCACCCCAGACGCAACATCAGTCTCTCAATTCATTCTTCGCTTGTCGCATGATCCGTTGTTTAGTGCTGGTGATCAGGGCGGCGTTGGGATTGCTTTGAGCACGAGAACCGAGTGTACACTGCTAGACTGGATTCCAGTCAGCGGTCGTTTGTGCGTAGTTCGGTTGAACGGTTGTATGCGTGTCACCAAACAAACGTTGATGCT
>MSTRG.17334.1
GAGAAGTGTGGCGTGAAAAGAGTCATTCTTTGGAGAGCATTCTCAGAAACGTTTGGAAAGAAGGTAGTATCATCCGAAGTATAGCAGCAGTCATCCTGAGGGTAATAGGCCAGAAAAATTACCAAGCCTATCTCAGTTGGATCAATCCTAACTCCAAAACGTGTGTTTGGAGTGGCAAGGAAAACTGATGGGAAAGGAGATAAGATAATTGTTCGGTGAGCCAAGTGGAGGTACGAAGGTAATACTATAGAACGA
>MSTRG.9761.1
ACAGAAGATCTAAGACCACCGCTAGTACCGAGTGTCATTGAAACACTGTCGAATTGTCCGTCTTTCCATTCACATTTCTTTACAATGAACATCATGCTGATAAGCACGAGAAAGGTAGTGGCTGTCAGATATCTTGATCTGATCACCGCTCTGAATTAAAGTGAAAAGTTGGTCATTTTGAACGTACATCTTTGAGATGTGTGAAATGATACCGAATTGGCAAACGCCCCAGTGAGAACTGAATAATCGGTGGCCGTAGCAGTGGTGAACACCCTCGATCTTATCCCAAAGAAAGCAACACTACTTGAGATAGAATTTGAGAGGAAACACGTTTAGCATGGTTTTGTATATTCGCCTGAACAAAAAGTGATTTGTAAGTGTTTCCCATCATTCATACAACGGTCTCCCTCTTGGGTTCATGTGACCTTGCAAAGAAGCAAGAAAGTAACTGAGCGGACTAATAGAAACTATGCCAGGGTGTAGTTTTAATGCATAAATGGTGGCAAGAACTAAATTCAGTTTGGTCAAGACAAAACTGTCCAGTTAATCGATTGAGGGTGAATTTTAATTGGGGCAGAGGTGACATTTCCCCCCCCCCCGAAACAGTAACCCAGGATTTTTGAGGTAATCATAAAACATCCCCCAAGAGTGTTTGCAACAGTGTTCCAGAAATCCATGTTGAGCTGATCTATCTCTTTCTCATAGTGACATTTTTGCTTTTATAATTTGAAACACTTTTCAAGTTCATAAATCTGTCCCACGTAGATACTTTCCATGGTAAGTTTTAGTGGTTGATCTGACGGATAGGGTGAAGGTGAATAGTGGAAATCTGTAATGTTACAAAAGCAATGGGTGAGAACTAGACGGAGGACACAAGTTATCTCTGAGTTAAAAATTCTTCGAATATCGACATTGTGTATAGCTGAGCTTGATGGTTTCAAGACCATCTGTGGTGAACATGAT
>MSTRG.896.1
CAAATCACTGTTCTCACAACAAGCACTCTAAAGCCGCCTCGTTCTTTTCCACCCGGCCGATATTCACAATGCCTCATTCACTCACGCCTACATAAAGAAACAGCCTCACTCCTCACCTTGTCCACTTACTCCTAGGCTGCAACCAAGTAATCAGCGATGTCGTTATTGACCTTCGCCATTAATGGAACTACATGCGCTACTTCGTTTTGCTCCCGCACACTTATCTACACCTCCCAATAAGCCCTTACACTCTTTTATCTTGGATTCCTCTATAAAGCAAGTATGTGCTGATAATTCATCTCACATCTAGTTCATAAAAGAGTTTATTGATTTGTTCTACAGACTACGTCGGTAATATCGGACACAAGACCATGCGGATAGATATGGAGTGAACACCAATCACCGGCAGAGGTTTTTCAAATCATGGTGTTCA
>MSTRG.5291.1
CCTGTGTTTGCGTTTTTGTGTTTGATTTTGTGTTAGTCCGTGTGTTTGTTTGTGTTTTTGAATTTGTGTGTGTTTTTTTGTTCGTTTGCGTGGTTGTTCGTTTGTGTACTTGTTTGTGTGTTGTGTTTGTTTGTGTTTCTGTATATGTGCTTCTTTGTGTGTTGTGTTAGTTTGTGCCTTTGTTTGTGTGTTGTGCTTGTTTGTTCCGTTAGTTCGTGTGTTTGATTGTGTGTTGTGTTTGTGTGTTGGGTTTGTTTGTGTGTTTGTGTGGTGTGTTGTGTTTTTTCTGTGATTGTCTGTGAGTCGTGCTTGAATGTGTGTTTGTTT
>MSTRG.8383.1
TCAAATAAAGTACGGAAAGGCAGGCATACACAAAACGTGTCCGAGCAATCAGAACCGGCGTAGAACGCTTTCTTTAGACAGGGCGGCTACTCGAAACCAACACGACCACAAACCTCGTCATTACTCGCCCGATTGTCTCGCCAAACGCGAGAAGCGTTCCAAAGATATCGGTGGTCGAATACAGAAAGTCGCCAACCATCCTCAACGCGGAGCCTACTCGGAATTCCAAACTTTGGAGGAAAAACA
>MSTRG.13840.1
ATTTGGTCGCTGAACGTTTCAAGGAAAATCTTTGAAAGATTTTGATTGTTCTCTGTCTGCAAATTCATTCCTCTCATCGTCTGATTTCCAATCCAAAGCCGTGCCATACTCCGCGGAGCGCTATAGCTGGTTCATGTCTCCCTCGAAAACTTCTTTTCCCTCGAAGTGAACAAAACTTTCGTCAATTCTGTTTGATTCTCTTGTTGCATAGCACTTCTTTTTGTACTATTTCAGGAAGAGTCAGCTGCCTTCGACCAGCTCGACCCTGACTTGACCGGGTTGGCCACCC
>MSTRG.18604.1
CCGAAAGAGAGGAAGTAGCACAGGTACAAGAGGAGAACTGGGCTTCATGCAGTGCCCCATATGTCACGATGCCAGTTTATGGGAGCACAGAACTTCGTGTCCCAAAGAAAAAATCCGGAGTATGCTCTTAAAATGGATTTATTTATTTGAGTTATTGAACAGCAGTTACAGCTAGCACTTCCAGTGCATTTCTTGAAAAAGGAGCCACAAACACCGGAGGTATAAACAGGAGTGCCCGGGGACCTGATGAGTGGAGATACACTTCCCATTGCGTGCACATCCGTGGGGATTGTTCCATCGGGTAAGACGGTATTGTTTCTATATTGCGTTATTTTCAAGCAACGGAAGATGTACAACTGGAAAAAAATATATCCATAAACGTAAACATGGACATGGTGCAACAGTCACTGTCTGATATATTCGTCACCGCAAACTTTCGCATCCATCGGGGACGACGTTGCCCTTAACTGCTGTTGGCTAGGAAGTCTTCAACGAAAGGCCG
>MSTRG.8791.1
GCGGACAACACAACTATCTGGACACACGGTTGGCTCTAGCCACACCAAGTCCTGTGCAAATTGAACTGAACTGAACTGAACTTCATCTTGCAACTGAACTGAGGTCGCCAAGGTCGCGTTCGGTCTGGTTTGGACACTCAATCAGGTGACCAAAGACCCTAAAGGGTCTCCTTGTATATTTCCAAGTATCAGCCCGGCACGGTGTCCTTTTCGTTTAAAATGACGGATAACGAAGTGAATCGATCAAACAAGATAAAACGCATGTTTTCGGACTATCCTATCTTGGTGGCTGGTATAATCTTTACTGGGTTCGCTTTAATAAACGGGATTAGGTATTCACGTCTACCTGCGGAGTCCATCAGTGCACAACGCATGATGCGCTGGCGTATTTACGGTCAGGGTGGCACCCTTGCCATTGGGGCTTACAGCTGTGCCGCTGGGTACAAGTATCTCACTGCGGACAAATAAACCCACTTGGGCTATGTAATATTGTCCGTAGGCGAATTAGATTCGGAACTTCAACGGTTTGATCAGACTCGTTCCATGTTTTCTGTTCGTACAGACATAAATACATTGTAATAAATTTCAATTTTTTTG
>MSTRG.9524.1
CTATTTTCGAGCCCAAAAGCCATCAACTATCAACCGGAAATGGAAACTGAACAGGGACGTGCCACTGTTGTTTGGGCAGCACCGTTAATGTTGTTTCGTCCAACAGCGTTAGACAATGACCTCTGAAACAATGAATGCGTATATCGTTTGATTTTACGCAGGCATTAGGGAAAGGCGTTTAAGGGAATTTCTTCAGATGTTTGCTTTACAGATTTTTGAATCCACTTTGAAC
>MSTRG.512.1
GGGTTCTCCTTCTCATGGTTTGTGGGAAACAATGTCGTGGTGATCGTTGTGGTATATTGCAGAGTACCACTGTAACGAACAGGTGGTCCAAGCGTGTTGGGAAGGACAAGCGAACGTACGTAACAAGGAAACAGCATGTAAGGCCTAACCAACCTTACAAATTCAACTCAAATTCCATGTGTATTATTCTTTGGTCGGAATCAAAATACCTTTCAC
>MSTRG.11028.1
TGGCTTATCCTTTTCCACCAGTAGACTGATACACACCAGCGCATTGCCAATGGAAATCGCTCGAGGATTATTCCTGGACCAAATTTTGGATAACCGGATGTTGCAGATGGAAGGCTGGAAGATATGTGCATATCCATGTGCAACTGGCCGAACCCCATCTCGCTATATTTGAATGAATAACTGCCGAACAAGGGCGTGTAATACAATGATAAACAGCTCATTTTCTGCAAGAATCATCTTGGCTGACGGACACACCCAGCGACGCCAGGAAGTGATCCTCAAGGAGAGTTTATCCCCCTCTCGTGTCTCTATTGGAGCCCATGCAACGGCAGACCATGCACCAAATCTTACCGCGCCATCATAAAATGCCCATCATTTTCAACCGACATGCCCCGCCAGCTCCGTTGGCCACTTCGTCCAGCAAATGATAGCCCTGCTGCCTAGACAACGTATTCAATGCCCCGTCAGATGACATACATTACCAATTACATTCGCCC
>MSTRG.14330.1
CTGACCACGAGCTCTAGACACCGAATCACCCGACACGCGAAGAGTGAAGCGAGAGACTGAGATTGTACCTGGGGTGCGAGGTATGACCACAGAAGTGGGGTCTTGTATTCTTGTTTCGGAGACACAGCATGCATCTATTTTAAAGGTGTCAAGTGTTTTAGCGAGGACAGCCTGTTGCCCTATCTGACATAGTGTGCGGACGGTAAAGTTAGTCAAGTGAAGTGAAC
>MSTRG.17290.1
CGGGAATAGCAAGCGGACTTTCCTCTTCGGATGGACGACCAGATGCGAGGCCACTCCCTAATGCTGCTGAAGCTTCCGTCGACTGGTCTGTCACTAATTTATCGTCTATTACGCAGGACGACCGATCTCTGGAATGCCCTACCGGTATCAGTGGTGGAGGAGAAGGATGACGCTCGGTTCAAACGGCGTCTCGATGTACACCTGGAAGCATTGAGGAG
>MSTRG.7903.1
GCGAGGGATGGTGGGCATGCAGCTCGGTCCTCGAGGCGACTTACCTGGACAACTGGCAGCACTCTGAGCTTGGGATCGGCTTTCTGTGGAATTTCTGGCCTAGCCTTCTCACTGCGGAGCCTCAGATGAAGTGGCTTATCAATGGATACGCCCTTGAGCCCTTTGATTTCCTCCTTGAGCTTTGCGGCCGAGGAAACAATTCGTTTGGCTGCATCTGTGGAGCCCATTTCAATGAGAATACCGTGAACCCGGTTGGTGCGTTTGGTTACAACCAAGTGGATCGACCTTTAAGTGGGAAAGGGGGCTTAAGGCGGTTAAACACCTGGGCGTAGGTGTCAC
>MSTRG.370.1
GCATCCTATACTCGTCGTAAGCGGACGGTAAATTGTTTTTATTTTCATACATATGTGTGTACGTGCACTTTCTTTTGTTAATTTTCAAGCATACAGTCTTAAATGCTACTTAGTTGGACATATCTTAATGTTTTGATCACTTCTGAGTGTCATCACTGTGGATGCTGCAGCCTTTCCTTCAGATATTAATTCGCAGTTTTGACCAATTGTCCAGACCACTCAGCCTTATCTGTTGTTATCTTCAAATGATACGGACGAATTATCTTGTTTGTTTGTTCGGCCTAAGCTCTGACGAGCATCGTTGTCACATCTGGTACTACACACCCTGTTGTGTTTTTGTTGTGGGATATTGTGACAAGGAATTGTAGCAGCTGTCTCTCATTCCCTCTGAAAAAGTAAACTCAAGCACTGTTTTGTCGACGACCGC
>MSTRG.5650.2
GAACAGGCATGTGCTCAGACAGACGATCTTGCATGCACACACACACGCACGTACATGGCTGACGTTCGCCGTGCTTCGTCCCGGACGGCATTGACCAATCAGATTGTATCACGTGTTGCGCGACCTTGCACGACGTGGTCCGATTGTACCGCTGTCTTACGTTTCCGATTACATACACGACTGACTCACGCACTGGCATACTCGTTTGCGTTTTCACGTGCTTGCTTGTACTGGCGCTTACTGTACGTTGCTGCGGGAATATACGTTTATCCATACACGTGCGCCTTCCTTCTTTTACCGAATTGTGAACACAACATTTGGCGTCGCGGGCATTGAACCCGTGTCGTGGATTTGTGCATAGTGCCAGAGAAATAATTATGAGGGATTCACCATTCACAGAAAACCCTTCGGATTTACGCTTCGGAACTTTGCGGGAGTGCTTTGAAGACCGTCTGGCAAGGTTATCTCCGGAGTCAGGTGGATGGTATCGAGTTTACGGATTTAAATGGTGAAATTCAAAGGACCGGAACATTTGTTGACACTTACATACGTGAACTATTTGAAACAGTTTACTACATTTTCGCTTCCGGCGAGTTTTCTCGTTATTGACGGTTTTTCGTTTTTGTTGTTGATTGCTTAACAAATGTTTTATCTTTTTCGCTCGCATGTGTCCTGTATGCATCCTTCGTTACAATCGGACCTGGATAATTACCGTGCTTTGTGCCCTTCCGTGCGTACTATTACTGTTGCTACTGATACTGCCATGACTGCTACCACCGCGAACATGAGTACCGCTGCAGTTACTGTTCCAGTTACTACTACTGCGACTGCTGTGCCCGTTACTACTGCCGAGTATTGTGTCCTGAAACTGCTACTACAAATACTGCTACGATTACCGTCACTACTACTGATGCTGCTATTCTGGTTACTGGTTCTGACTGTACAACTACCGTTACTGCTACTGCTACTACTATGGTTACTGTGTCTGTTATACGACTACTGTTACTGTTGTTGTTGTTGCTACTACTACCCTTGCTGGAACTACCGCGATTGCCGTTATGACCTGTTATTATGATGATTACCGCTACTCTGCTACTGCAGTGACTACCAGTGTAACTCATGCTACTGCTTTTGATAATACCAATGCCACTACTACTACTGCCACTGCTGCGGTGAACAACACTACATCTACTTCTGTTGGTACCGCATTTCATTTCCCAGCCATCATCTCGTTGATGAAGTTTTTGTTCTCGTTTAACGTTTTGCCCAATTTTCCACCATTCTTGCTCGAGTATGTCCTATGTGCTTTCTCAGTTATACTGGCGCTGGTTTATTCAGTGTTTTGCATCGTCACATGCGTACAACAACAACTGCTGCTGCTTTTGTAACTAATGCTATGGCCAGAATTTCTGTGAATTCTACTGCGAATACGGTTCCTGTTACTACTACTGCTACTGATACAATTACTACTACGAATGCTGCTATGAAGAACTACTGTTACAAATACTACTACTTCTACTGCGGATACTGCTACTGCTGTGAACATAGTTCCTGTTACTACGACTTCGAACAATGTTGTTGATGATACTACTGCTTTGGATACTACCACGACAACTGCTTCTAATGAAGGTACTACTGATACAACCGTCGCTGGTAATACTAGGAACACTTTCATCCGTTACAAGCCTTGGATCTTTTTCCTTGGGGGAAGGGGAGGTGGTGTTGTGTTTGGCCTGAACAGGCATGTGCTCAGACAGACGATCTTGCATGCACACACACACGCACGTACATAGCTGACGTTCGCCGTGCTTCGTCCCGGACGGCATTGACCAATCAGATTGTATCACGTGTTGCGCGACCTTGCACGACGTGGTCCGATTGTACCGCTGTCTTACGTTTCCGATTACATACACGACTGACTCACGCACTGGCATACTCGTTTGCGTTTTCACGTGCTTGCTTGTACTGGCGCTTACTGTACGTTGCTGCGGGAATATACGTTTATCCATACACGTGCGCCTTCCTTCTTTTACCGAATTGTGAACACAACAACCGCTTACTATATTATTCTTATTACCGGGGAGATTGACCGTGAGGTGTGTGTGACTAGCGGCTGTGATCCGAAAAGTTGTTGAAGTGAAAGGGGATTTAAGGTCCAACCCGAATGTTCCCCGATTATAGCCATATATTGAAGAAGAATCATCTCTTCCAATTGTCGAAGCACCAGGGAATCCAAGGAGCTCACCAGTGCAAGAATCTGGATATTCAGGCATCCCGCCGTCAAGTCCTGGAACCGAATTGAGGTCATACAATTTCGGTTGCCAAGGGATAGCAGAAGAACTAACGTTTTCTGTATGAAGTTCTGTAGAATTCTGTATTTCAATCTTGTGCTGCGATATACTACGAAAAGTTCAGGAAAGAAGAATTAATTACGAAGAAAAAAGTTTGTCTAGCGAATTTTGACAACACCTGCAACGCAGCAATCGTCAATTATCTGTATACCTTCCTGCAAAGTAAAGTTGACAT
>MSTRG.12102.2
TTTTGGGGTTGTTGTTTTTTTTGATTTTTTTTTTGGTTTTGGTTCTCCATGCTTTTTTGTGGAATTTAGATTTGGGGATTTTTTCTGGTGAACGTTCTTGGGTTAGTTCTTTTGAGTGTGGGTTTTTGTCTCAGCGTGTGACTGAGAATTATTTTAGGTATACTTATTTTATTCTTTTGGTGTTTTTTGTGGTTTTTGATCTTGAGGTTTCTTTATTGTTGAAAATGCCTCTTCAGGGGGTGTTGTATAAGAAATTTTTTAGGTATTTGTTTTTTTTGGTTTTGTTAGGTATTGGGTTTTTGGTAGAGGTTCGACGAGGTTATGTTCGTTGAACTTATTAGGGTTTGGAGGATTGTTAGGTTGTCGCTGCTAACGATGATTTGGGCTTTGGTTGCTCGGTTCTCTTTTAGTTAGTGATCTAGGTTATTTTGGACTGTCTGTTTTCAAAACAGGAGGTGGCTTTGGTCGGTTGCTGTCTGTGAAGTATATGAGTTGGTTGTTTACGTTGGATCATAAGCGTGTTGGTTTGATTTATATGGTTATTGGTCTTTGGGGGGGGTTTTTTGGTCTTTCTTTGAGGGTGTTGGTTCGTTTGAATTATTTAGATCCATATTTTAATTTGGTTTCTCCTGAAGTTTATAATTATGTTGTTACTGGGCATGGGATTATAATGATTTTTTTCTTTTTGATGCCGGTGTTGATTGGGGGTTTTGGTAATTATTTGTTGCCCTTATTGTTAGGGATTCCTGATTTGAATTTGCCTCGTTTAAATGCTTTGAGTGCTTGGTTGTTATTGCCTGCTTGTGTTTGTTTGTCTTTTGGTTTGATAGGGGGTGTAGGTGTTGGTTGAACTTTTTATCCGCCTCTTTCTAGGTTGGATTATTCTAGGTGGGGGGTTGATTTTTTGATGTTTTCTCTTCATTTGGCTGGGGTTTCTAGTCTTTTAGGTTCTATTAAATTTATTTGTACTATTTTAGAGGTTATGTTGGATGAGGGTACGGGTCGGCATAGTATTTTGGTTTGGGCTTATCTATTTACTTCTGTTTTATTGTTGTTGTCATTGCCTGTTTTGGCTGCTGCTATTACTATGTTGTTATTTGATCGTAAATTTGGTTCTGCTTTTTTTGATCCTATGGGAGGTGGGGATCCTGTTTTATTTCAGCATTTGTTTTGGTTTTTTGGGCATCCTGAGGTTTATGTTTTGATTTTACCAGGGTTTGGGGTTATTAGTCATATTTGTGTGACTCTAACTAATAATGATTCTTTGTTTGGTTATTATGGTCTTATTTTAGCTATGGCTGCTATAGTATGTTTAGGTAGTGTTGTTTGGGCTCATCATATGTTTATGGTGGGTTTGGATGTGCATACTGCTGTTTTTTTTAGTTCTGTTACTATGGTTATTGGTATTCCTACGGGTATTAAGGTCTTTTCCTGGTTGATAATGTTGGGGGGGGGTAGTTCTGTTCGTATATGGGATCCTGTTGTGTGGTGAATTATAGGGTTTATTGTTTTATTTACTATTGGTGGGGTTACTGGTATTATGCTTTCTGCTTCTCTTTTGGATACTTTGCTTCATGATACATGGTTTGTGGTTGCTCATTTTCATTATGTTCTTTCTTTAGGATCTTATAGAAGTGTTGTTATCTCTTTTATTTGGTGGTGGCCTGTTGTGACTGGTTATAGTTTGAATCTTTTCATGTTGCAAGGTCATTGGGTTGTTTCTATGGTTGGGTTTAATATGTGTTTTTTCCCTATGCACTACCTTGGTATGGCGGGGTTGCCTCGCCGGGTTTGTGTTTATGATCCGGATTTTTATTGGCTTAGTGTTGTTTCTAGTTTAGGTGCTCTTGTTTCGGCAGGTAGTGCCTTTTTGTTTGTGTTTATTTTGTGGGAGTCCTTTGTTGTAGGTAATTGTGTTGTCTCTTCTTGGGGTAGCAGGTCTTTAGTGTTGAATGTTATTACTTTGCCGGGTCCTCAACATAATAGTTATATGAATGGTGTTGGTCGCTGGGTTTTTTAGTTGTTTGGGGTTTGTTGGGGGGTTAGTTTAGGTATTTTTAGAATTCTGCTTTTGTAAAGCAGAGGTGGTTTTTGGCTGCTCTCTATGTTTTATTGGCTGTGAGGTTGATTTTATTTGGGTTTCGTTTTTTAGATTACCTTTTGCATCATGATTTGTTGATTTTTGGTTTGGATTGATTGTTTCCGAAGAGTACTGATTTTTGTTTTGCTTGCTTAGGGTTGTTTTGGAGGTGAGTAACTTTTTGTAGAGCTTAATTGAGGTTGTGATAGGTGATTCGGAGTACTTGATATCTGATTTTGAGTAGATTTTGTTGGTATATTGCGGCTTAGTTATGATATTAGGTCGTTGGTAAGATCAGGATTTTGTGCTTTTTGTAATAGGGATTAGAATTCTCCTGATTTTAGGTGATTCGGAGTACTTGATATCTGATTTTGAGTAGATTTTGTTGGTATATTGCGGCTTAGTTATGATATTAGGTCGTTGGTAAGATCAGGATTTTGTGCTTTTTGTAATAGGGATTAGAATTCTCCTGATTTTAGGTGTGTGTTATTATTCGTTTGTGGCTCTGTCTAGGATTTATATGAATCTACTCTTAGCTAATTGGGTTTGATAATGATAGAATAAGTAGGTGTTTTGATTAGCTTTATTTTTTCTTGGTCTTCCTCGGTCTGTTTATTAAAAACATTTCTATTCGGATTTATGAATAGTAGTGCCTGCCCAGTGCTTTGTAAATGGCCGCAGTATTTTGACTGTGCTAAGGTAGCATAATTAGTTGCCTCATAATTGGAGGATTGTTTGAAAGGTTTGACTTGAGGATTTGACTAGATTAGGGCTTGGGCTGAAATTGGAGTTGAGGTGCAGATCCCTCGGATTTTTAATAAGACGGAAAGACCCCGAGATCTTTATATTGTGTTATTTGTTTGGGGTAAAATGCTATGTTTTATGTTATTTTTGATCCTAATGGATAAAAGGTTTAAGTTACCTCGGGGATAACTAGGTAAAAAATAAGGAGAGGTCGGATCGATTTATTTTATTGCTATCTCGATGTTGACTTGGGGAAAAGTAGAGGGGTGTAGGAGTTTCTTTACTGGGTCTGTTCGACCGTAGTTTCCCTCATGAGTTGAGTTAAGACCGGCGTGAGCCAGGTCGGTTCTTATCTATTGGTGGTGTGGATTAGTACGAAAGGATTGTTTGTGCTCTAGGTTAGGAGCGTGACGCTTTGTGCGTATTACTTTGCAAAGGTAT
>MSTRG.16016.14
AAATAATCGAAACGGTCTTTTGCTCACCTGTTCTGCACCTTATTCGAAGTGTTGTTTTATCGCACTCCTGCTTCCGTTTCCGTCACGGCACACACAGTTTGCTGTCAACCGCGTCGCCAGTCGCTCCTCTGAGGTGGGTCGGTATTCTGTGCACGCTGAAACGTCGTCGATAGAATGGCTCCAGTCAAGGAACATATTAACATTGTCGTTATCGGTCACGTCGACAGTGGGAAGTCGACTACTACTGGTCATTTGATTTACAAATGCGGTGGTATCGAAAAGCGTGCCATTGAGAAATTCGAGAAGGAAGCCGCTGAGATGGGCAAAGGTTCCTTCAAATACGCTTGGGTGTTGGACAAGCTAAAGGCAGAACGCGAGCGTGGTATCACGATTGACATTGCCCTGTGGAAATTCGAAACCGACAAGAAGTTCGTGACCGTCATTGATGCCCCGGGACATCGTGATTTTATCAAAAACATGATCACTGGCACATCTCAAGCTGATTGCGCTGTTCTGATCGTAGCGGCTGGCACGGGAGAGTTTGAAGCCGGTATCTCCAAAGATGGTCAGACAAGAGAGCACGCGCTTCTGGCGTACACTCTTGGTGTGAAACAACTGATTGTCGCGGTGAATAAAATGGATAGCACGCAGCCACCTTACAGCGAGACTCGATTTGAGGATATTAAGAAGGAGGTTACGGGCTATGTGAAGAAAGTGGGTTTCGACACGAAGACCGTCCCGTTCATTCCCATCTCGGGTTGGGTTGGTGATAACATGTTGGAAAAAAGTGATAAGATGCCGTGGTTCAAGGGTTGGGTGACCGAACGCAAGGACGTTAAGAAAACCGGTTTCACTTTGTACGACGCCCTGGACTCGATCGACCCTCCTGAGCGACCAACAAACAAACCCCTACGATTGCCACTGCAAGATGTCTACAAAATCGATGGTATCGGCACTGTCCCCGTTGGTCGTATTGAAACCGGTATTCTAAAGCCCGGAATGGTTGTCACATTTGCCCCCACCAACCTTTCAACAGAAGTTAAGTCCGTTGAGATGCATCATGAAGCCCTTGCCGAAGCCCTCCCTGGTGACAATGTTGGTTTTAACGTAAAGAACATCTCCGTGAAGGATGTCCGCCGCGGTTTCGTTGCTGGTGATTCCAAGAACGATCCACCTAAATGTGCCGAATCTTTCAACGCGCAGGTTATTGTTTTGAATCATCCTGGGGAAATCAAGGCCGGTTATGCTCCCGTTCTCGATTGCCACACAGCGCACATTGCTTGCAAGTTCAGCGAACTCCTCCAAAAGGTTGATCGTCGTTCAGGTAAAGTAATGGAAGAAAATCCCAGCATGATCAAATCCGGAGATGCTGCCATCGTGGTCATGGTGCCTAGCAAGCCTATGTGCGTGGAGACCTTCTCTGAGTACCCCCCACTTGGTCGGTTCGCTGTGCGTGACATGAAACAAACGGTTGCCGTTGGTGTTGTGAAATCAGTATCGAAGAAGTCTGAAGCGGCGAAGGCCACCAAATCAGCACAGAAAGTTGCCAAGAAGAAATAAAAGTTTGTGTAACTGCGCATCTTAATAAACCTAGATGGAAATA
>MSTRG.17394.1
AAACCAAGCATCATCTGATAAAATATATATCGGAATAGAAACAATTTGCTTGATCTGCTTCGATCGGCTTCAACGATTCAAACAGACACGGATCAGCCACATCCGTCTTCATCCAATCAGCATTACTCTCACCATACAAAGACAACAACTTCGCTTTCGCAGCCTCAGCACTATCTTTATTTCGACAGGCCATAATCACAACAGCTCCACGACGAGCCAACTCTCCGGCAGTGTGGAAACCAATTCCAGTGTTAGCTCCAGTCACAATAGCTATCTTTCCATCTAGACGTTTGGAAATGATACAACGATTTGTAACTTATCCCTAAGTGTCTGGCATACTTCCATTGGCTTAATGTGGCACTAACACAGTTCTGTATAAATATGATCAGTACTAAGTTGCAGATCATGAAACCCCAACTGAGTCACATGATTTGTTAATTATTGGTTCGCT
>MSTRG.3589.1
TCTTCCAGTTCGTCTGCTAGGCCATTAGTGAACAGGACGAACGGCAGAAGGCCCAGGACATATCCGTGTGGTACATCGCTATGTAATCCTCCGATGCTGGAAAAGACTCCTCTACCCTCATCTGAAACTGCCTTCCAGTTGGTCCTTTGATGATCCATCTCTCTACCAAGGGACTCAACCTGAATTTTTTAGCTTACACACCAACAGCCTGTGGTTTGCGGAGTCAAACGCCTTCTGGAAATCCAAATAATACCTCAACTCTCCTTGTCTAATGTCCTAGTTTCTTAATCTAAGCAGTGTATCAGGTTAGACCAGCATGACTTCTGTCGAATGAAACCGTGTTGGAGGGGTGATGTCAATCAACGGCTTTCCAGGTGCTTAATTATGCCGTTCCGGATCAGCATTTTTGTGACGTTCAATAATACTGACGTCAGGTTTATCGGTCGATAACTCGCATATGCCTTCCTGTCATCCCGTTTATGGATTGGAGTGACGGTGGATGCAAGCCAGTCTAGT
>MSTRG.13208.1
TTTCGTGTTCAGCGAGGTGTGCAAATCCCCGAGATTTCAACTAACTAAAAGAAATGAACACGAGCGGTGGTATATTATGAGAGGTAGTGGAATGGAGAAGGTCGAGGCTATGGGAAATAGTTGCAACCTTTGACGTTTGATTAAAAATATCGATTCGTTGAAGCCAGAAGTGAGGTAAATAAGCATTCTAACGGCTCACTGTTTCAGTCTCAGAAACGCTGCTGAAACGTTCGGCAGAGCACTTGTTGGGGCAGTTAATTGACCCACTTTCACAGTGTACCTTCCACCTAATAACTACACAGTAACTAACACTCCGTCATCCGGGAGATGGGTTATCTGGAAAGGTACAAGTCTGCCAGACCTTATGGGTTGTCTCCGTCCTTTTTCAAGGAAGAAGACGAAGATTTGGTTTCAGGGTTAAAACTTCAGGACAGTCAACGCGACAGAGGCAGATCGTGAGTATCAAATAACAGAATCAAAGCGTGGTAGGGAGCGCTCCTTTTGTCAAATAACAATCGTATTTTGGCTGGAATGTAAATACAGGAACTCTGTGATGGGTTACACAAAAATATAACGGATGATATTATCATCACTTTCACCCCGGCTGTAATCAGAGGCGATTCGTCCAGTGTTTAGTCGACAATACGGATTGTGGCAAGTGTTACATTATCTGTTCGTAACCATACCTCTGTTCCAT
>MSTRG.4596.1
AAATGATGCAAGCCATGAAAAACGGCGGTTTACCGGGTATCTGCGAACAGCGAAGTTTCAAATAGGAAGAAAAAGAGATTGTATGGAAGTACACTCGGGGAAATTGATGCATGCGAAGAGAATAGCAAACTATAAAGCTGATGCAAACCCTGAATGTCGGTTCTACCGGGGTTCAAGAAAAGGAATTAGTTATGAAACAAGGAGACATGAAACCAGTTTTATGAATGAACATTTTTGTACTTTGGTGAATGTGGAAGTAACCAAGGTCCATATGAGGAAATGTGAAGTTGCAACTGGAGGGCCCTGGAAAAGTGGAGGATCAATTTCCAGCCGGACACGAATCGAGCGAAAAGCGGACTATTGCAACAGATACTAAAGTGGAATATCTCCGCATTGACTTGGGCAATATTATGCTGTTTCACTGACAAATATATATATATATATATATGCAGTGACGCACTGAGCCTCAGTGTTATTCGGCGTCATTACTGGTAATGTTTTATATTCTATGGGTATAGTTCGTCTGGCGGGGTGAGGGATATGCGTCGGTCAATCAGTCCAGTGTGGCGAGATATGACGGATGTAAATGACGACTGGTATATTAGCAGGTTGCGCGTGAAGTGTTACTTGTGTTGGCTGTAATGTTGATATCAGCAGGAGTGGTTTTGTGTTAGAAAACCCTAATTAATACGATAGGCAGTTGGGGTTATTTCCTGCCGCGTGCTTTGCTTGCAGTCCCAGATGCTATGAAAGGTCCCACTTGGGTTCCCGTCGGTACGAGTCATAGTGGCATCTTTGGTTATCCAGTTTGGCGACTGAGATAGCGGGAGGCGACGAACCTGAAATAAATAGGGATTACAGTCTGGATGTGGTTCCAGCTGTGGGTTAGGGTAATATATGACGACAACAGTAATGAACTGGTTGGGTTTATGTGAGTGGGGCAAAGATAAAGTTCATTTGAGCGGTCAGTGGCACCTACTCCACGTTCTAGGTGGAGTAGGCTCGCCCGGGACTGAGCCATATTGCTGCAGGCTAGCAGAGTTGCGTCCAACGGTTGGGCCATTTTGTATGCATTCTAAGG
>MSTRG.13064.1
GGGGGTTTTATACAGTTTTGGGGTCGGGGTCAAGGTCACTGTTCGGGGGGAGAGGGAGGTGAGATGCCTGCCGCACTGTATGGCTCCGCCTCGTGGTTCACGACGGCATCTGGAAGATAAAAGGAAAGGAAACAGGATTATGTACAATCAGAAATGCACTACACAGCCCCCTCTCGTGAAAGGGCTGTCCTCAGCCCTTCTGTATGCACTTCAACCTCCTCAGCAACCGATGGAATGCTAGGAGGCCTGCTGCTAACTATTCCATCGTTGTGTGTCGCGGGCTTCAGCCGGTTGTAGTGTACAATTTGGCTCTGGGTTTCTGGGTTTTCGCCGACGCGAGCAACACGGCACGTCGTGGGGCTCAAGGTCTCGATTACAATGAATGGTCCGGTCCAATCGTACTTAAACTTGGAAGGTATTCCCGGGACCTGTGTCATCGACTTCAACCAGACCTCTTCACCCGGCTGTACTGGTGTTCCGTGAGCTTTACGGTCGTAGAACTCTTTTTGGTGGCGTTGTG
>MSTRG.4426.1
ACTTTTTAGTCAAAGTCTCAGGTTAGGGTTCCCAAAGAAAAACTCTTGCTGTGTGGGCAGCCGTGAAGTATGATGGGCCCAGAAATCTCCAGCGGTCAATTGGGAAACACTCATTATCTCTCTGCTCTTCATCCTTTACGTTCCAGTTCTAAATACGTACGAGTAGCGAAAATGAGCCGTGACTGTGAACTTGTAGCTCTTGGAAAGGGTAGCAAATTAAAGACAGGTGAAAAAGATATTCCATTCTTCGACCTAAGCATCCTCTTCACTTAGCTGCTTTCAACGTCCGCACACTTTGCCAAACGAGGCAAGAGGCTGCCCTAGCTAGGACTCTTGAAACCTATAACATAGACTTGTGTTGTATCTCCAAAACACGCATAGAAGACCC
>MSTRG.18326.1
AATGATGTACAGCGGTTTAAAGAGTTCTTTTCCCAGTCCGAGCTTTAACAATATCGATCCTCCGGCTGCCTGAGCATTTCGGCTCCGTTCTAGTTAAGTACCTGCGACCACTGGGATGGTTTTCTTGCACACCAATTACGCTTCGTTGGTCCGATTGCTCCGTTGACGGCTTCATCAGTGTCTCCCTCAGTAAGCTATGTTACTGACTGTCTGAGATCCTTCTGAGCTTCATCTAAAAGTCAACCGGGCTCTTTTTGTCTGCTGCCGGTCGCTTTCAACATATTCACTGTTTCTTTGGTCCGTAGCTATCGATTGGTTGGCCGATCGGTTTGACATCCAGCTCATTCTGTTGCTACAGCATTCCCCGTTACAGTTTGAAAGGACGGACCTTACTGTCACGATGTAGACCAGATTCTTGATCGACAAACCGTCATAGGTTGATCAAACTGATAAAAACCAAACGTGCCTTCCATATCTGTGACAACACTTTATTCGGTGGCTAACGATCAGGTCGTTTCGTTTTTCATTTTATGCGACTATCTCCTGCGAGAGGATAAGTCG
>MSTRG.4594.1
GGTACAACATCTCTCCACCGGGTTGGCTGACTGATAGTCAGTCTAGAGGAGATGGCTAAACCCTGATTCTAACCCAACCATTGGTGGCGTATGAGGCGTACAACGGCATGCTCACCGGTATCTGTGGCGGAGAGGTGTACTGAGCATCCAGGATGTTTGGCCTCATCCGAAAGACGTATGAACTGAGCAATTAGTCACCGACCCCCAGTCG
>MSTRG.7591.1
GAAGGTCCAGATGAGTTGGAAGTTTTTCTATGTAATCTAAGCAACTGTAGTGACGTTTGGGATGTGTTTTGTAACTTCAATGTGCTAAATGCGGCCGCAAGCTTGGGTCGGTCTTACACGAAATTTTCTGGTGTGTAAGCCATGGTTTGTGACCTAGGCAGTCGCATTTCACCAGGCAATGAGATAACGGTTGAAGTGTCGTAGAATATGTCGAAAATGAGTTTGGTTTTCTGTCAATCC
>MSTRG.4503.4
CAGTGCGGATGCGCACACGCATGTGTTGAGGGATGGAGGGATGGGAGAAGAGGCCGCGAACTTCGTGAATTGTTCCGGACTACTGGTTGTATTGTGCGATCGGTTGTTGTGCGTGCTCGTTTTGTGACCAGATTGACAGATGAATGACATCGAATATGGCGCATGGAACACGGATGGAACGCAGGAGTGTCATTTGAATGTGAATGACGCGATCGTATGGGATGAGATGCTGCGACGTTAGGCTGTGCAACGTGATGTGTTGTAGTTTGTAGCCTGTGACATGCGGGGTTTGGAGTGTTTTCTGGAATTATCGGTCGGTCGGTCGGTCGGTCGGTCGGTTCGGTGGCGGATTTTCGTG
>MSTRG.11099.1
CACACTTTTAACTTCAGCGTATGTGCTCAATCTGTTGAACAAATTAAGCCTATTTTTATGCCTTTAATCTTTTCATTCTGACGTGATGATTGTTTGGTCGGAACAAAATATACAATAACTAATCACAACAGACAACAATTTATTTGTTTAACAATGGACAAAATTTTACGACCTGGACATTTCGATGCTGACGCTTCGTC
>MSTRG.5643.1
GCAGGAGAACGATTAGGGTCCTCATCCAAAGCCTTTAGTTCTGACAAGAACCTATCCGCAAGGCAGCGGGATGGCTTAGTGGAAGCCCATTTGCTTGGATCAATTATTCTTCCACTGGTTTTTCTGACTGAGTTGCCAGCTCAAATCAACCCCCAACCCGGAGGACCAGGAGACTAGACTTCGTCTGACCTCTACCCATTGACCTGTCAGGTATGATTGCATCTCCGGCTTAAGGAAGCCATCCTGTATAGCTCTTTGGATCATAAAGGCGCGCAAGCCATCACACCACGTCAAGGTGCAGTCTCGTCGTGATAGACTTTTGCACTCTGAAGGTGCAAAACACATCCCGAACATTGCTACACTGTTGTTTAGGCTAAGAGAGCTTGCAACTCACTTGGATCTTCACTCAGAAGAACAATATCGTCCGCATATTCCAAGTCAGACAGTTTACTGCCTGAGCAAAGATCGACGCCGCTATTCTCACACGAGGATGGAGCTATCTCAGAAATCAATTCAGTTACAGAATTGAAGAAGAAGGGCAAAAGAGAGCAACCCTGACGAGCACCTTTTTCCGTGGTGAACTCGGGAGAGTTCGCGATAAGCACGAACTCGGCTTCGGCTGTTTGTATACAATCGTTGGATGTAAACTTCTCTGGCATACCCTTCAATGAAAGGCAGTGCTAGAGAACTATGCGGTCGACTAAATCGAACGCCGCTTTCAGGTCAAGAAAGAC
>MSTRG.18417.1
CTCCGATTTCCAATTCACGGTATTGTCCAATCAAAAATGAGGTGATTCGAGATACATGGGGCAAAGTATATATACGACTGAATATGAGTGAACCAAAAAGGAGAAAGCACTTGATTGTCGCGCCCGGTTTGATCAACAGTTTGGTACATTGATTTCATGGAGTCAAATTCAGAAGCCAAATACATTTTATATTGACAAATATTTCTCTCTTCTAAAAACTGCCTGCAACGACAAATCCCTCGACCACATTCGGCACTTGTAGCACAGTTTGTAGTGTGTTCAACAAATCTGCTTCTACTTACAGTTTTCA
>MSTRG.1890.1
CTTACTAATCTATTTATTTCCGGATATAACATGTGCAATGCACCTGCCATTTCCATTGTTCAGAGCTTTTCTTCTGCTTGTAAACTTTGTGGTGGTCTTGGCTCCGATCGATTATTTCTATCTCTTCTGCCACCTCCTCAATGGACCTCTTTGTTGGGTGTTGTTCTTTTTACGAATGACACAACTGCCGATTGTCACATTGTTATGTTGAAATGGTTGAAACTGAACAATGGCCAGAAGCTGCCCGAAACCAACCG
>MSTRG.12541.1
AGAACATACATCATGATGTGAGATTCGCCGGATCCAAACTGGCATGAAGCATGAACAGCCTATATTTGGAAAAGTCTTACTCCAATCACCATCTTGTTCATGATAATAACTGGTGTTTAATACCATGTTGTTTTTGTCAACCCTAACGTGGGCGTCAAGTCCATTTCCTTCTCAAAGCCTCTACATGATCTCACGGTTGGGCATCGATTGACAAGGCTGAACAATATCATCAGTCATATTCGGATTGCGAATGGAGGAATAACGGAGAAAATCCGATACTGGATCGAAGATGATCTGACGGAGACCAGTCGTATTCCAATTGATCAGATGACCGGGGTGGTGAAGCTGATGACCTCGATGCCTCCAATTTCATTCGCTGTAACTGGTCATGCAGTAATGGAATCCGACTCGGGCAATGCACGGGAACACACAATTGTCCAAGTGCATGTGACTTGCAATTTCGGATTCGAATTGTGGGACAATGCACGGAGATGGGCCGTAATTCATCCAGTGTCGTTGGCTGAAGTAAGTCTCTTGGTCTATTCACGATATTACCACCGGTTAACTTGATAGAGGTGTTGCTATCACAAATCCCTCAATGATAGTATTTGTTTGTGTATTTCACAAGAACTTCAAAATATGACCATTTTCCTAAAGATAGTATATTCCATCAATGGTAGAATACTCACATATTGTCACGATGCACGGACGATTCGCCGAGAGTTACAATGTTTCATGTTGTTTGGTACCACACAGGTTTTCCAAAAACTTTAGGCTGGTTAAATAATTCGTTTTGCTTTGTTTCTTGAGTCTTTCAATACCCAATGTACGGCTCCATTTTTACGGAGTAGATAAATAAAACGACGTCATGTTTCGATGTGATGTGGACTATCATAGTTGTTATCTGTGATAAGTTAGGGACGGTGAATAAGCCAAGGAGGATTAAGGATATTCACAAGATTTTTCTGGGCAAAATGTGGTTTATCCTTAGGAAGTGCTTCATCTTATGCTTGCATGAAGCTGAACTTCGAAACCAGTATTGGGGACGGTAAACTTCGACTTCACACGCTGTGTATTCCATCTTTTCTTGGTGGGAATTCATTGCGCTTGAAAGTGGCCAAACAGATTCATTTTTCAGCGGCTCTGGACCGGTGTTCCTCCGCGGGGTTTTGCTGCCC
>MSTRG.12726.1
CGAAGATCACCGAGAATCAATAAGTCAATATATTTGTCAGTATAACAGAACAATAAGGCGCGAGCCTACAAGGAGATTTTTCGCTCCGTTTTCTCTTCCAAGATTTCATTTTTCTTTCGATCGGTATCCAGCTTGAAATTGACTCTTCACCAGTTAAAGGCCTTCAAGTTGCGCTGCCTTTTTCTTCTGAATGATAAGGGTTATTGATCCCGAACCTAAACTCACCTTATTTATGGATTGCTGTTTCCTCCACATTCATCAACGTTGCCTGTCCATTTCCACAAAGCTTCCTCATGTCCCCTCGTTTCATGATGAACTCCCTCTATTAGAATCGGGAATATCCATCATTCCGGGCCAGCTTCATCTCCGTAGAGAGCCGCTCTCTTCATATTCACCAAAGTTCACGGTTGTACTCCCATTCATTTCTTTAACCTCTCCATGTCCATAACTTACTCCGTGCATAGAACCAGCAATAGGCTTCAGTTACCCACATCTTGCATTATTATGACTTATAACGCATCCCTAGCGCTATATTTTCACGATATATTTTGTATTTTCACGGACCACCACCAACCAGTCGAATCCGAAACCAAACCGTATTTGCCGCGCAAACCTTTATAATTTCAGTCGACTCAAACTATCTCTAGCTATATTGTTTTGCTTCTGACGACTCCACTCGCTTTCTTGAAATTCGTGTATAGTTCATTGTTTTGAGTAACGTTGTAC
>MSTRG.9567.1
GAGCCCATCAGGTTGCGTGCAGAGACAAAGCGCATGATATCTGAACGCATTTCGCGCAAGCATTCATTAGATCAGAGTATGTTTGATCCCGCCCAGACTGAGGTCGAACACTTTCTCAGAACTACTGCCTATCCAGCTTTCTTGAAATTGGATGTTTATATTGACTTTCTGCAGTCAGCAATTGACGGGTCCACTTACAAATTTGCACCTAACCAGGACACCAGTGCCAGAGCTGTGGCGGTTGGCTGGCCTACTTCTACATGTTCCAACAATAATGCTGGTTTCCCTGGTGGTATTGTGTCGCATCCCCCAGGTGGAAAGTTTCTACCTACATTGGAGGAAGACCGTGAGTTACGTTCAGATGACTTACCGTGCTACTCTATTCAATCTGGGCACACACAAACCGTCCAAACACCTGGTGCTTGTCCAGTTCCGCATCAACAACCGCAGTTACATTGCCTACACTGCTCGCAATATCACTCCCAGGGCCATTCATTCTGTCCGCCAGCTGATCGTTCTAATCCTTGGTTATCGCAGCTTCCTCATCCCATCCCACCAGGGCTAAGGTCTCTTGGACCTGCTACCAATCAACCAAACCTGTTTGCTCGAATGACGACCACTGCGACAACAGCTGTCGGTGCTACCTCGACGGCACCCTTAAATGCTGAGGTTCCTCAGCTGACTCGCTTCTACCGTGCGGAACTTTCAACGCAGCAACAGGTGTTCATTACTCAGACTGGCGGCAGTTCGAATGTGATGCGAATGACACATCAGCCGGTTGATTTCTTTTCTCGTAGACCATACCCTCACGTACCATGTGATTTAACTGCCGGCTCTTCGCGACCATTGGCTCCCTATGCGCACACTCACTGGACCGACGCGTTGTGTCCACCCTCGGTGCCTTTGGGTGATTTATGTGGTTCTCGCCTACCAACCCAACCACCAAATCCGTATCACATTTCGTACGCCCCGGTCTCAGCCCGGGATTCCGAGCGACACAGTTTGTCCAGTGAGGCTCGAACAGATGATACACATTCTCACACTGAGAGCAGCCATGACGGTACCACTACCCGATTATGGAAATGTTCATTTGGCCACCGATATACGGGTCAGATGCCCAAGCCCCCAATCACACAAACGCACAGTCCGGCGGATTTTCCATCTACCACTGCGGTGACCGTGCATCATACATCGCGACACCCATCCACAACCACTGCTACGGTCGTTCAGTGCGGTGTTCTGGGTCCGGGGTCAAGCTCGGCTTTATTATCTCCCAAATTAGGCGAGGATGGTGGACACATCCAAACCAATCGAATAGCAGCACATCGATCAACCGCGACGGAATCGTTCCACCAACCTGAGCCGACCGATTCCTCCAAGTCTCACGGACGTCATGCACGTCGTGCAGTGCGACGATCTGGAAATGCTGGCGGGTGGCGCTCAGGCGATCGGAGTGGCCGTGGTGGAACGGTTACCGGTCCGGGTGATCTGTTGATTGGTGTGAACGCAACGGGCGCCAGTGTACCTTCAAAGTCCGTCACCCGCTCCCACAAGCTGGCTGAACGTGATCCGCAAGCCTTCTTCCGAATCCTGTCAGACAAACTCCAGCGAGTACTAAATAATCAAACGGCCACGGAACGTCTGGATCAGTTAATGATCGAGTCCAGTCCCAATGCTGATCAGTCAGCCGGTGAACCGGTCCATCCCGATCGTTCTGAATCGACTCATCGATCAAGAACAGAATCGCACCACTTGACACAAACTGATCCAGTTGCAACTTCTGTTGTGGATTCGGGGAAAACTGTGGACATGACCACCTCAGCCACTGTGACTGTGGCTATGTCGACGACGACTGAGAATACTCGATCACATACAACAGTCACAGCTACCGCGCTGCTTCGAAGACCTTGGGCTGATCGCCTACTGGCTGCGGCTCGATCGCAACAAGATAGCACACGAGATAATGCCCAGGCTATTTTAGAAGATCATTGCTCTCGCATTTGGGCCGCTTCTGCTGATCGCACGCCGAACAGTAGCAGCAGTAGCGGCGGTGGCGGTGGCGGCGGCAGTGGCGTCGGTGGTGTAGTTGGAGTCGTCACGGAAAACACCGGTGATGGTCTCTCTGCTGGTCAGAATTCCGATAGTTTCACCCACCTGACCCATCGAACTACACACACAGATACCGGAACATTTGACACAGCTCTACAAACCACGAACCCACTTCATATGGTTCGTAATTCGTCCAGACTGACTGAGAATACGGTAATAGGTCATGGAACTGGTCGGACACAAGATTCCGATTTGGTTCTTAGTCCGGTTCGGCTGGAGCCATTTGGTCTGCCGGTTACCTGTGCGATCGTGACCCCTGTGACAAAGTCTGATGTTTCGTCCCTTGAGGTGATCAGATCAGATCCGGTGATTGAAGTCAGGCCAAACGGTGATAAAGTAGACACCCAGTCCAAATCATCCACGTCATCCGATTCTCAATGTGGTTCAGGTTCGTCTCCTTCGTCCACCGATCTTGGGTGTGGTCGAGTATCAGAAGCGGCAGAGTTGAACGCGTTGCTCAACCTCTCGTTTCCCTTGGGCGCTTCCACTTCGGGCCCGGGTCAATCGTCCGGCTCACCCTCGGCTCTTCATCAACCATCCGGAGAAACCAGTTTGCATACGCCAGCGCGGCCGATCCCAGTTGAAACTGCAGGAGTCACTGCTCCCACTACCGCTCCGATAGTTACTAGGACAACAGTCTGCACGACACAGCACTCTACTTCATCCTCGATCACGTCAGCGATCTCTACCTCCACTCCGGGACTGCCAGCTAGCTCGCCTAGCTCCAATAGCAGTCCGAACACTCTGGTGATTGGTTATTATTTGGGTGATGATCCGGTGCCTTATAGGAGTCTGTGGCCCTCGTCCGAGATCACCTTGGGTCAATTCAAACAACTCATCCCCAAGAAAAAAGGTTCATTTCGGTATTTCTTTAAGAAGTTCTCCAACGAATTCGGTTCTGGAGTCGTGCACCAGGCGATCACGAATGACAATTGTGTACTTCCGCTGTGGGAGGGGAAAGTTGTAGCCAAAGTTGAACGTATTGAATAGTATTTTCACACACTGGCTAACTTGTTTATCGACTCCGTGTGTGTGTGTGTGTCAGTGTCTTACGCGTACCTTCTATCCTGCTGGTTGTGTGCCCTGTACACGCAGGTACCGCTACCGGTATTGGTACTGCTCTCAACTCGAATTAACCCTGATCCCTCCAATCTGATTTTATTCCCTACTTCTTCTCTCTGAATCCAGATCCAACGACTTTTGTTTTGTTGTTATCAGTACTGGCGCTGTTTCCCGAACTTTCCGCTTCGACCCGGTTTGCGTCGTTGTCCTCGTTTCGGATATGGTTGCTGTACCGATGGTGACTTCCGTGTTCGTATGCACGTGACGTGATTTCATATCGCTCTCTCTCTCTCTCTGTGTGCATCTGACCACCGACCCTGGATGTTTTCGTCTCCCTCCCGATTTGTTGGAACGACTTGTTTCTGTCCATCATCGAGTCTTGTGTTAGCTCAACCGGGTTGCTACCTTTTTACACGCCCCATCATGCCATTTCCTGTTTTATCGTTCCACTTTCGGTGATCACTTCACTCCATTGCACACCTTCCTATGAGCCTTGCACAACCCCGTACTTCTGTGAAAGTAGCCCTGAAACAACAATCATGCTCCCTCTGAATAATTTCTGTTTGTTCAGCAGTCAGTCAACTGAGATGATAGTAGATTGTCAGGACTTATGGATTGGTTCGTGCCTTAACACCAATATCTTAGACGGGAGACATTGCTTTTCCCCTCTCCTCGATGTGCTTAGAAATGCTACTCTTCGAATCCCCCTCTATCCCAAGAAAAATTGTTCGTGCAATTGAATGGACGGGCCAAACAGGGTTATAGTCATTTTTTTGATTCCGTAAACATACTTATGTGTACACGCTGTGCTCATTGTAGCATACCGATCAATGACCAGATGCCGCTCATTTCTTCCACCTTGCCACACGCCCTCTTCCATTACTCTACAAAAACATACCGGTTTACTTGTTTTTCTAACCATTACGTTTGCCACTCCGATCGTCCCATTCATTTTGTCCGCCTTTGCTTTGTTCTGCTTCTTTTCGGATACCCATTTCTCCTCGTTGTTGCCTCCACCCTCTTCCTTTCCCTACTTATTCGTCACAATGCTCTTTATCTGTATCCGAGTGGTGCTCATCTAACCAAGTGAATTTTGTCACCAACGCACCATCTTCATCATCAGTGGTTGTTTGTCTTGTTTTGTCGTTCTGAGCGATGTTTTCGTGTTCGGTCACACTCGCATTGCGTCGCGAATGAACCTATTCGGGTTCATACGGTTATTTGTCTTAAAATCCGCGAATCGCCTTTGCACTTGTTGTATGTCCCAACGTACCCCATGCCTCCCACAACACAGTCTGGCACTCGCGATTGCTCATCGTTTCATCCGATCTCAATCTTTTTTTTCTATTCTCAATTCCGAAGCTCTCCGTGTCTTGTGCTCCCTCTCTTCCCACTTTGGCATTTTGCGAAGTGTCCCGATAAAAGACAAAGAAAACCTCTGTTAATGCGGTTGATTCACGCGAGGGAGAAGAAAGAACGAGGGGGCGACGGAAGTTATCCACACATCTAGCTTACTTTCGAACGTCAAGAGCGAACGGGCGCCTTGTCATATTTGAGAAAAATGATTACGGAAATCAGAACACTGCAGCGCGCATAAATGGGTGAACTTTCACGCTTTTGGGACGGAGTGGGGCCGACGTCATTCAATACGCCCGTCCTTCCGAACGTGGAATGCCGTAGTGTTTGAAAGGATCTCGAGTTGAATGAACTTTAGTTCGCCTTCTTCGTTTCCTTTGATTCTCTCTTCCGGGACTGAATCGTTTCAAGTGACATTCAGATCATTAAAAAAAAGTCAACTTCAGCTTACATGGAATGATCTTTCCCCCATGAAACTGACCGATCAGCTGTACATCCTTTCTCTTCTCTCCATTTCCCTACGCCGGTAGGGTTCTCTACGTCCGGTTTTTGTACTTCAACACCATGCCGCATGTTTTATTCTACCCCAGCTGAATTCCGTTTCTCTATCATGTACGCGCCCTCTCCCCGTTTGTGTTTGAATGAACCCGTAGACCGGTCACTACCAATAATGAATTACCG
>MSTRG.12221.2
CGAAATTCGCCAACCAGAATGCTACATTGATGGACAAATCATAAGTGACCAGATGGAATTTGTGAACATATATACTGCGAATATTTTGATAAACTTCATTCAACAGATTATTCGCACTTTTGATTCAACATGGATTCAACACCAGAGTCGGAATTCAAATGGAATTTTACACCAGAAGAACGCCGATGTTTCGCTCAATTAATGATGGAGGTCGCTGACAAAAACAAAGATGGAAAGATTTCTGTGGACGAACTGATGCTAGAAGAAGGATATACTCCGGAACAACGCCCTGCTATTGAGGCTATATTCAAAGAATTCGACTCGAATAGGGATGGAAAATGGGATTTAGAAGACTTAATCAAATATATGGAGAAACAAGGCATGTAGAGAAAGTCATCTCATCCTCTCCACTTGAACCTCGCAAAAAGTTGGGAATCGAGACAATTTTTATAGCTTCCATGAAAAATACTTTGTTTAAGTATCTTGAGTCATTTGTTCTCCATAACCCAAATGGATTTGGCAAGCAAAATATATCACACAACAAAATTATGATGTTCTTCAA
>MSTRG.14077.1
TTTTAATTTATCTATGAGCAGCAGCGTTTTCCCCTCCCATTGGAAAACATCAGTTATTATCCCAATTCTTAAGAAAGGTTCACGCCAGGACCTAACCAACTATCGACCAGTGAACCACACCCCTAAAGTTTCCCGAATTATGGAAAGACTGATAAAAAATAAGCTGACAACTCATTTACTAAACAATAACCTCATTAACACTGGACAGCACGGTTTTCTTCAAAAAAAATCCTGTGCCACCTGTAT
>MSTRG.14422.2
TAACAAGTTTTGATAGACCGTCTGGATGGTTTAGGTGTCCTTTTTGTTTTCCTTGGTAGCCCATGAGACGTATCTGTTGACTGCAGAGACCAGGTAAGTGTATCCGTTCCGAGCCTTCAATCTTAGACTGAGTTGTGTGGCCCTGCCATTGATCGAACAACTGACTGCTTCAGGCCGGTAGGCTTATTGATCGGCTATTCAGCTGCTACCACAGCGGGATGAAAGCAAACCGTTTTGATTTTGGCCTTACCACAACCAGTTCGCTCCAGTCAATCCGATTTTGGCATTGAGCAATAATTGCTTGTTGATTCGTTGCCCGTGGG
>MSTRG.16132.1
CCGTGATAGGTTGACCTTTGTTGTTCATCAAAACGGGATTCAAACTGAATGGTGATAGTCTTCTTGTTTTCTAACTCCATGCAATGGGTCGCTCTTAGTTCGATCTCCAAATGGAGTGGTGACATACAAATTACCAAGTGGAGGAATGGTCTCTTTCAGAGCGTGTCAGGAATTGTAATGGTCATAATAAAGATATCTGAACAGTGAAATCGAATCATGTTTTGTGGTACAGAATCCGGTAACTGGACGAGGTAGGATGCTGGTAAACGTCAGATTAGTTCAGATACATAGAAGGCAAGTCGATGGAGATAAATGTCAGTAAGGGGAAATAGTAGGGTACATTTCCGAGCCGAGCGAGTATGTGTGCAAAAGATGATTTGGAACCTGACCGGGTGTGTGGTAAATCTTGTTCAGGAACGTTGGAAGAGGCAGTGGGTGGCAGGGAATCAATGCATGGGATGTCGTTTTTTGATCCGAAACTAGTGCTAGGGGGCTAAGTTGACTGTGCGCTGGGCACCTAACCTGAAAACCACTTCTGGTGACAGGAGGTGCGATCCGCCAACTTATCTTTTCCCTCGCTTCGTTGCAGACTGCCCGCACGCCCGATGTGCGCCAGCCAAAATGGTGGATCTGGCCGCGCCCTGCACCGCTGGGTTTGACATGAGTTTTCTTGGTGGGGCCAAACGGCCGTGGGTATCAAACAATCCGCGACCAGAGGCCATGTGATCCCGAAGCGTGACCAAGAGAGCATCTGTCGGGTAGAGCATGAAAAGTAGACGGCCAAATAGATGCACAGGCCAGGTTAGTACCCAGTGTAGTCTCCAGAGTAATAAAGGCCATGGAGAGAAATGTACGCACAACTGAGGGTC
>MSTRG.12137.2
CGTGTGCCACTTGGTAGTAATAAATCAAGTGATCATGAGTGCACGAGTGAGTATGTCTTGGTATCCGATCAGCCTACTCATTGCTGTTCTGCTCAATGCGTATCTGATCAATGCTGCGGTCTACAGTCCGTTTTCAATGGAATCAGAACCTGCTGAATACGAGTATCCGGAGCCTGCAGCCTATTGGAATTGGAGACGACCTGTGCACGGTCGCGTCGGTCCATCAGCAACACCCGAGGGTCGAGTAAACAAGAAATCATTTCTGTTGGACAGTCGACTGGGTTAATCACATGCCCATGCCAAAACTAGCATCGAGCAACATGCAAATTCATTTATTGCCCATTGTTGTACTCATTACGATAAATCAAGTGAGCTAACACGTCATACTTGTGTTCTTTCTTTT
>MSTRG.9229.1
GTTCTCTGCCCTGTATATTAGTGCATGACAACCAGTGATGATGCCTTCCCTGCAATGGCTGGGCATAATACCCCTCGCAACGTGGTCGCAAGCTCCTGGACTATTTGATCCCTATGTGACAACGCCAATATCACTCAAGCGAAGCTCACCGGTGCGGGGCGCGGTCAGATCTACCGCTATGGCCAGCGCACATCGGGCATGCAGGACGTCTACAACGATGTGCGGGCGCTGTTAGGATGGCGGATCGCATCTTTTGTTACCAAAAATGGTTTCTGGTTGGGTGTCCAGCGCGAGTTCTACCCCACCCACCAGCACCGGTTGCGGCAAAAAAACATTTATTCACCCGAAATGCTGCAAATATGGAACCATCTCCCCCAGTTATCGCCTATTTTTCATCGTTCTTGTCCCCATCCTCGCTACCTTAACTTACTGCTTCTTACGCCCGGAAAAATCTACCTTCCGTAGAACATAACTATCGCGGGGTTAAAAGACGTTTTCCGTACTCGGCTTACCGTTCATGATCCTTTCTCCCGATGACTCGTGCCAAACCACCTGCCTGTCCCATTCATAAACTTAGCCAATCCCCGAGATAAAACTCACTCTTATTTTATCTCAGTTATCGATATATTTTGCAAAAAGTCACATTCACTGTTGCCATAAACTTCCGTCCCATAAAGTCCAAACAGTATATTTCACGGAGGAATATTTGTCTCCAGAGCATCCCAACAGTCGGCGATGTTGTGATAGTTAGCTCTCTCTATCCGTCATTCTGTTTGCCCACACGGCTGTAGTATTGCAATATCCTTACCTTGCAAAGATTCATGCCCTCCCCGTATATTGACATCTGCATCGCAGCGTTTTGATCTTTCGCCATCACAGGATCCATCTCTTACAAAGAATACCAGAAGATAGTATTTCACCTGTCAACTACTTCACCGTCCAACTTAGCAACTGTATTCATCGGTTGTTTGATGCTTTTTCATATCCGGTATTCTATCTTGGTAAATCCTCTTAGACAATTTTGATTCTTGCATCACTCTGGCCTTCATGTTCAGCCCTTAGACAACGATAATCAAACGTAAACACTTACCTGTCATTTAAATACTCATCTGTGCAAACCGTGTATCTGCGACTATCATGGCTACGCATCACAAATTGATTTGTCGCCCAGTTCCCATTTCCGTTTTGGTGCATCATATTCCACCTTTATGAAAGTAAACAATGTGCGCAACGATTTAACGGACTCAGCCGATATTTGGTCGCTGAACGTTACAAAGGAAATCTGCAAAAGATTTTGATTGTTCTTTGTCTGAAAATTCATTCCTTTCATCGTCTGATTTCAATCCAAAGCCGTGCCATACTCCACGGAGGGCTATAGCTGGTTCATGTCTCCTTTGGAAACTTCTTTCTCCTCAAGGTGAACAAAACTTTCGTCAATTCTGTTTGATTCTCTCGTTGCATAGCCCCTCTTTTTGTACTATTTCAGG
>MSTRG.2790.1
CATTTCCTGATCACAAGAACACTGAACAACTGTGAGTTTGAGTCACACCTATTGTTTCATTTTTATTCTTGATGTACATACCCTTTTGGCCTTTTTATCACCGCACGCTCCTCCGCCCGTCTTAGTTTGCTAGTGTCGCCTTAGATATTGTTGACAATAATTTAGTGTACCACATAGACAGAGTAGTACGCTACAAAATTGGTGAGCCCAGGTTGTTTTTTCCATCATTTGACACTAGCTTCATTCTTTTGGTCCAAGTTTCACACCATTCACCATGTCTGACAGCGAATCTATTGACATCCACGCGGTTGCTCTGAAACTGCCAGTTTTTGCCCCGACCAACCCTCGAGTGTGGTTTCGACAGATAGAAGCCGTATTTGCCACTCGACGTATAACCAGCGAGCGCGTGAAGTACTCTCACGTTGTCCAAGCACTTCCCCTTTGACATCGCTGTTGACGTGGAAGATCTACTCGATCCCATTCCACCAGAAGCTCCTTACACGAAGCTTAAGGAAGCAGTCATTCAGCGTACCGGAAAATCAGCCGGAAAAATGCTCCGTGAACTGTTCACGTCGGTGGAGCTCGGAGACCAAACTCCGTCCCAGCTTATGCGCCACATGCGGTCGCTACTGGCTGGACGGCAAATGGAC
>MSTRG.9077.1
GGTGACTGGAGCTGGAGAGTACTGGGTATGCATACCTGATGAGCGGCAAAAATCGCGAAACCGGTGTCGTGTGCTTCCGGAGCAATTCTGTCCTGTCATCCAGATACAATAACATATTACTTATATCTAAATCGATACTTTAGAGAGTTTACTTTGTTTCGTATAATATGACATAAATCTTGATGATCTGCACTGAAAATGGGAAAAATCCGGTGAATTCAATTTTGATTATCTTGGACAGTCAAGTAAAG
>MSTRG.12703.1
GTTCCGGTCCTCGGTATCGTACTGCAACGCGGAAAGAATTGAACCGTTGGAGTGGAGTATTAGAAATAGATATTGAGCGGGTGTGAGGTGATGATTGGTGTCAGGAATCAGCTCCGCGATCCGGTGAGATTATCATAGGGGTTAGTTACTCCGGCTATAGGATTATAGTCAGTCGTGTACGGTGCCTCTTATAACGTCAGCAGGCGACAGTATAGGTTAACGCCGTTGTCAATTCAATGGACCAAATCGTCTAGTCCCTACGGTAATCCGGGAGTAACGTCGAGTTGGCCGACGGCTACCCAAGTAACCAATGCGATCTGAAAGAGATCATGAGTGCGGCAGTCTGGAGAGTGTTTCAGCTGTGGGTTATGCTTATCGTTTTGATGGAAACTACACGATGAACATTTCGCTATCTGAACAATCAGTTATCGTTCGGCTAGTGAGCCGGTCTATTAGGGACCCCTAGATGGAGACTGGTAGTTTTCTAGGGTAGTTGGGTG
>MSTRG.1655.1
GTTCATAATTGACACTGGCACAGCAGTAAGTATTATTCCAAAAGAAGCAGATGATGCAACCATTCAATTAACCCAACAATGGCGTGCCGCCAACGGCACCCCTATTACTGGTTACAGCCACAAGTCCATTACGCTCAACTTAGGCCTACATCGCACTTGCCACTGAGTGTTTATAGTAGCAGATGTCCCCTATCCCATATCAGGTATCGATTTCCTTGACCATTCTGACCTACCAGTTGACGCACCATGCTGGAGTGTTGTCGACCGACGGACTTCTATTTCCGTAACGGTTCGTATTCCTTCGTGGATCACATCGTGCCCCTATACTCTGAACCTCAGTCCCAACACCTCTACGCAGAACTCCTTTCAGCTTGCACGACAATGCTCAGGGAGTCCAGCCCTTCTCGCGGTGACTACCAATGTCACCCACTGCATCGTCACTAAAGACCACCAGCTTTTAGTTGACCCCGTCGCTTGGCACCGGAAAAGCTCCTTGTAGCACAGGTTGAGTTCGAGCACATGCTGGAACTAGACATAATACGCTCGTCCAGGAGTCCTTGGGCCTTGCCTTTCTGTATGGTTCTCAAATCTAACGGCGATTGACGTCTCTGTGACAACTATAGGGCTCTTAATCAAGCTACGACCCCAGACAGGTATCTCATTTTACATATTAAAGACCTAACTTCTCCCCTATCCGGTTGTTCTGGTTTCAGCCGCATCGATCCAGTTAAAGCCTACCATCAAATCTCGGTAGCTGAGGCTGGCATCTCTAAAACCGTTGTCACAACTCCATCCGGGCTATTCGAGTTTCTGCGCATGCTGTTTCGGTTCAGCAATGCAGCTCTAACTTATGCATGAAGCAACACGCGGTTTGAGAAATATTTACGTGTACTCAGACGACATTTTGGTTGCAAGTTCTTAAGAGAAAGAGCACATGGCACACCTGCGCGTTGTTTTCGAGCGCCTGAGCCAACACGGTGCAGCCATAAACGCTACCAAATGCGAATTAGATCGATCCATCACCACATTCCTAGGTCACGACATTTCAGCTTCAGGGATACTACCTCTGCCATTCAAAGTATTGGCATTTCGTGATTATCCTGAACCTCACACTTACCGGCAGTTGAGCTCACTCTCTCGCTTGCTTAAATCCTCTTGCCGCTTTATCGCCAGCAGCGCTGAAATAATGCAGCCCGTCACAGATCCTCTACATGGAG
>MSTRG.3291.1
AGGCAAACTAAAATGCTCACCAACACAGTTCTCACCATTTCTCTCCTATTCACAATCCTGATTGGAAACGATGGCTTCACGATTGTCGAACAACCCATCTCCGAATTATCAACCCATTCAAACTCAATCTGAGAATCAAACGGAGAGAAGACTGGTGAGCGAGACCAATGTGGCTGACTCAGACAAGATTGTGCGAGTTCAAGTTGGACGTTTCGATGATTAGATCGAGTTGGATTCGCGTGATATTTCGGATGAGAATTCAAAAGTGATTGAGAA
>MSTRG.6116.1
CAACACACTATTTGACAATGAGCCGTTGCGCGTATGGGGCGTTTTATCAGTGGGAGCATTATGGGTGGTAAGATGGGGCAAACAGAGGTGGCTGGGGATAGAAGAAAAAGGTTGAATAAAAGAGGGAACTCTGAGCAGTAGCCCATGTATCACACACCCCGCTCGATGCAATGGGCAGTGCGGTCCTGATTATCCTGCACGACGACCGATGCAGTATGGAATTATTTCTATTCGTGCAGTTCATGGGAGATGTTGGACGGGTACTGCTAGGGGGTCCAGCCACAAGGCATAAGAAGCGATTAGGGTTCTCAATAAAAGTCTTTAGTTCTCACAAGAAACC
>MSTRG.16856.1
AGGTGCTTGTACTATTCATGACCAAGAATCATCAAGTTTGACAGGCACTTCGTAACCTCCTCCCCACCGACAGTGATCTTGGCCCTTACCGCCAAGAAGATGTACGTGGACGTTCGTTCCAGATTTGCCGTATCAGTCTGCATCTCATGTTATGTTCTCAAACCCCGCCTTCTATCGCCATCGATCTCGTGTTGTGACAGATCATGCAGACCTGTTCGACCAATGTCCCGACCGACGAACCACCCTGTGTATTACATTAGTAGCA
>MSTRG.16016.15
AAATAATCGAAACGGTCTTTTGCTCACCTGTTCTGCACCTTATTCGAAGTGTTGTTTTATCGCACTCCTGCTTCCGTTTCCGTCACGGCACACACAGTTTGCTGTCAACCGCGTCGCCAGTCGCTCCTCTGAGAATGGCTCCAGTCAAGGAACATATTAACATTGTCGTTATCGGTCACGTCGACAGTGGGAAGTCGACTACTACTGGTCATTTGATTTACAAATGCGGTGGTATCGAAAAGCGTGCCATTGAGAAATTCGAGAAGGAAGCCGCTGAGATGGGCAAAGGTTCCTTCAAATACGCTTGGGTGTTGGACAAGCTAAAGGCAGAACGCGAGCGTGGTATCACGATTGACATTGCCCTGTGGAAATTCGAAACCGACAAGAAGTTCGTGACCGTCATTGATGCCCCGGGACATCGTGATTTTATCAAAAACATGATCACTGGCACATCTCAAGCTGATTGCGCTGTTCTGATCGTAGCGGCTGGCACGGGAGAGTTTGAAGCCGGTATCTCCAAAGATGGTCAGACAAGAGAGCACGCGCTTCTGGCGTACACTCTTGGTGTGAAACAACTGATTGTCGCGGTGAATAAAATGGATAGCACGCAGCCACCTTACAGCGAGACTCGATTTGAGGATATTAAGAAGGAGGTTACGGGCTATGTGAAGAAAGTGGGTTTCGACACGAAGACCGTCCCGTTCATTCCCATCTCGGGTTGGGTTGGTGATAACATGTTGGAAAAAAGTGATAAGATGCCGTGGTTCAAGGGTTGGGTGACCGAACGCAAGGACGTTAAGAAAACCGGTTTCACTTTGTACGACGCCCTGGACTCGATCGACCCTCCTGAGCGACCAACAAACAAACCCCTACGATTGCCACTGCAAGATGTCTACAAAATCGATGGTATCGGCACTGTCCCCGTTGGTCGTATTGAAACCGGTATTCTAAAGCCCGGAATGGTTGTCACATTTGCCCCCACCAACCTTTCAACAGAAGTTAAGTCCGTTGAGATGCATCATGAAGCCCTTGCCGAAGCCCTCCCTGGTGACAATGTTGGTTTTAACGTAAAGAACATCTCCGTGAAGGATGTCCGCCGCGGTTTCGTTGCTGGTGATTCCAAGAACGATCCACCTAAATGTGCCGAATCTTTCAACGCGCAGGTTATTGTTTTGAATCATCCTGGGGAAATCAAGGCCGGTTATGCTCCCGTTCTCGATTGCCACACAGCGCACATTGCTTGCAAGTTCAGCGAACTCCTCCAAAAGGTTGATCGTCGTTCAGGTAAAGTAATGGAAGAAAATCCCAGCATGATCAAATCCGGAGATGCTGCCATCGTGGTCATGGTGCCTAGCAAGCCTATGTGCGTGGAGACCTTCTCTGAGTACCCCCCACTTGGTCGGTTCGCTGTGCGTGACATGAAACAAACGGTTGCCGTTGGTGTTGTGAAATCAGTATCGAAGAAGTCTGAAGCGGCGAAGGCCACCAAATCAGCACAGAAAGTTGCCAAGAAGAAATAAAAGTTTGTGTAACTGCGCATCTTAATAAACCTAGATGGAAATA
>MSTRG.16217.1
CTTGACCCCGTCCCCAGAACTGTATAAAAACCCCCATGGACGCCCCTGAACTAACCCACTTCCAGTTTTGACCTGTACCAATAACTGTGTCGCCTCGTGCCGATATAAGTCCATTGTTTCCCGAGCTTTGTTTATTTTGTGGCTGACCTCGTGCTGTGACCAGTTGTGCTGATCTGTGCATCTATTTTCAGACCTACGGACCCCAC
>MSTRG.9694.4
GCCAGTGTTTCCATGACCAGTTTTGGACTTAGCCCACCCCTCACCTAGTCCACCAAAATTGACAGATGAGGGGAACCGCGGAAGTGTGGAGACAGAAGATGCATTCAAAACTCCGAGCTCGTCCCACCCAGTAACCATCAGTCAGTCGGCCGGTCAGATGCAGGATTTACTACAAAGATGGCAAGGTGATTGATCTATCAACTCCACTTATGATATTCAGAC
>MSTRG.6757.1
AGACTCTCAAGAGCTGTAGCTCAATTCGGCGTGCGCTTTGCACCTTCAAAGTGTAAAGTGATGTTGCAAGACTGGACGTCAACGATTCCGGGCTTGATGCTCGATGGGGTGGTGCTAGCAGTTGTCGACCACTTCGCTTACCTCGGCAGCAGCCTGACGACGGATGGGAGCATGTCAGTAGAGATGAGCGCGCGTTCATTCAAAGCTTGAGCGGCGTACGCTGAACTGATGCACATATGATGCCGACTAGGTATTTCACTGAAATTGGAAGGTCGTGTATACTGTGCCACGGTGTGTTTAGTTTTGTTGTATAGTTGTGAGACTTGGGGTTTGCGTGGAGAAGATAGTCGTCGTCTTCAGGTTTTCGACCACCGATGTTTGGGAAGTATTACTAACATTGGGTTGAATGACCGAGCGAGTAATGCTGAGGTCGGAAATCGAGTACTAGGTACTGATTCAGAGGATTTTCTGTCACAGCGTATCCAGCTTATTGGACTTCGCTGGTTGGGACACGTGTTACGTATGGCAAACACACGTCTACCGTACTGTGTCCTATTCTCCGTTCCTCCTAGGGAGTGGAAGAACCACGTGGAGGTCAACAAATGACGTGACAGCGAGGAATGAGAAAATGTACAGCGAACTTAGGATAAGTGGGTGCTTCACGTCTTCGTGGTTGGGGTAAAAAAGATCCGTCCATCAGTTGGCTGGAGACACTGAACGACATGGCTGCGAACCGTGAACAGTGGCGACCGTGTTGTCGCTTTCTATCGAATCAGAACGACTGATCAATGTGCGTTTGTGCAGTTAGACTTTGTATTCCGTGTGTTGGCTACAAGGGCATTCTTTCCTTTCCCCACTCGTGTAGGTCCATTCCCTGTCCATCTTGTATATTCATACTTTCTAATTCAACGTGCAACATGGTGAGAAAGGCAGTGGTCAGTGGGGCTCGCCCTACTGTTTAACGCTGTACGATGATGATGCTGGTGATGCATGAGTTTTGTCCAGGATTTGAAATCTTGCACCGCCCTCGATCACTCTCCTATCTGGCCGCATCTCCTCGCTGAAATATTGTACTAGTATCATGTATGAAAAGAGAAGTGAAGAAAAAACATTCTGATAAACATTTCGACTCAGTTCTTTGCTAGCGCAAGGCGGGTGTCTTCCATCGTTCAAATTCGAGTACGTACCGGGGTTTCGCCGGAACTGACTACACGGCAACCTGATGGGTTCTCGAGGTGTAAGAAAATAAATGGCGTTCACAACTATTGTATGCTATGACCAATCACGTAATGCGCGAATGGCCTACGATTAACGCAAATATGCAACGCATCGATGAAGTACCCACTAGCAAACGATCGTTTGAGTGAAGCGCTCGAACACTTCACGCGCAGACGGTACGGTCGTCCACTCACGCGACTGATGTAAGCGCAACTATCCCCGTAATTTCAACGTGCATGTTCTTTCATTTACAGATGTGTAATTGTTCTAGCATATGTATAGGATACTACGAAGCAGTAATAAATAAGCAGTGACAAGGGTGCACACAAAATGCGCGAATTTTTTAAGTAGTTCATGGGTTCGAGACCTGAGCGGCAAACGTTGCCGGCCAGCTGAAAAGATTATTGGACAACAAGAGGTGCAAAGACGTTCTCAAAAAATGGAATAATCCACTGGTTAACAAACGGAACTACAAAATTGGTCCTAGTAACGAATTAAAGAATGAGTGTTATCAATTGCTGGAGCATCGTAAGTGATAAATATTGCCTCGCACTACAAGTCTCCCAAAACGTCCACAACAGAACAGATTGCGGACGTGCAATTAAGTCTAACGAAGCGGGTTCAGTGATAAAAAACGGCACATTTACCCTGTAGAAGCAAATGATAACAAGACCTGCAAAGAACACATGACCATAAGAGGTTGGATCAGGTCAAGTCACAGGACCTGCGACTTTGGCCCAACTAATAACTCCAAGTTCTTGCATCAACGAGCTTCAGATGAATCCCGCTGCGCTGCGCTGGAGCGAACGGTCCTAGCTTATTGATACAATGCACGAGACGCTCTCGAGGCGGCAGAAATACATTGCGGGCCGGGATTAAAAGGTTCGTATACGTATACTCCCAGGCCCACTATCTGCTCCACCCTCTGGATTTTGGTGGCCGGGCATTTCTGTATCCCTCGACCCACCTTGCGTGGTGGCTGCTAACAGATACTTGCGCTTTCCTGCATTCAGAGGTAGGTGATACTTGTTCGTTCACTCATGAATTTTCAGTCAAACTGTGGCCTTAACCGTCTCAATATCAACGAGTTCAGTTCAAATCAGCTTGCACATGACTTTGTGCAGTTAGAGCCAACCGTGTGTCCAGACAGTCGTGTTGTCGCCGCGCTTCCATATCTCCCAACACTCCGTGATGGTTTTCTTTTCTAAAAAACAAGAATTTTGTGCAGTATCAGCCTTGGCAGAGAAAAGTGGAAACAATGAATAAATTTTATCCGACCCTGAAACCAGCTACCGCAAATCGACGTGTCAAGATATTATCATCGGTTGTATCTTGTATAATCTAGATTATACAAGATACAACTTAATGATGGATTATAGCTATAATCCATCATTGTTTCTGCATTCCCACTTCAGAGACTACACTCCCGTTATTACTCAAGTAAAGCGCCCATTACCACTCTTTGATCCTGCTATTCGAAACCCCTAATGTCACTGTCATATTCACAACGATTTACTTGACCAATAAGATGGATCCTTCTATTGTCCGGTCCAAGTGCTTTTGATGATCCGAACACACCAGATGCACCTTCTCGATGGAATCACTGGTTCCGCACTCTGAACATTTATCTGAAAGCCATATAAAACGCCAATTTTGATAAACTCAACACTCTCATACATTTAGTGCATTCATCCGTTTACGGTTACATCGTGGGATGTACCGAGTACGGGTCCGCCATCGATATATATATATATATATATATATATATATATATAGTATTGCTCGGTGAATGCAAAACCCAACGAGGTCTGTCACGTAACTAGACGTTGTTCTATGATAACTCAAAGAAACCTGCTCCATTTTCACTGATAACTTGCGTAACCACAAATGCTAACTGCGTACCGGCAGAAAACAAGACTGTGCCGTGTACTAGCAGCAACTGTTTACACTTAACTTCAGGGGATGAGATCGTCTGCGTTGTTGCGTCTAAGTCAGGCCACAGTAAAAACCTTGTCCCAAGGTTTACGTCACCCAGTTATCCTCCCCACCAAGGAAAAATCGTCCAATCTGTTTTCAGCATAAATATAACAGGTAAGTCACTTAAAACTCAGCAAGTAACTTGTACTTCAAAATAACCTCGGCAGATCAATTTCGCGTTTTTCGAAACTCGCGTTCCAGGATTTCAGGACTCCGCGCCAATTCAAATATCTCCAGGTCGA
>MSTRG.14650.1
GCAGAACGACAGCGATTGATGGTTTTTGTACTTGTATTGATTGCCCTGTATGAAGTACAGGAGAAGGGAGGCTGATCTAGCTAATCACCAGAGCTGATGAGCTGGGGCGCGCCTTGCCGTTTTGACGTAGTGTGACGAAGGTTCTTCTTCTTTTTTAAGGTGTTCTTATTTTCACACCGGTGGACTTAAACAAAGCGCGCCTAAGCTCTAAGCTCGCAATTGTATTTTATTGAATTCGGTGTCTGCGAAGCCGCTACATCAGTCCCCCTCCAGAAGGACGACCGAGTAGGAGAACTTCGACCTAAGAGAGCGTCGTGAGTTGAGCCAAAAACCAGCTGAATAGTTCCAGCTGGAAAAGGTTTGTGCTCAGCACCTCTAAGGTGATCTAAGGACCTCTGGGCCATATATAGCCGCAGAGAAGGTTACTCACGCGTGAACTGGTGGGGTATCCTCTCCCCGTGCTCTCTATCTAGAAACCTTAAGTGGGGACAGGGACGTGCCAAACCATGTACAAGGCACGTAGGCAACAACAACAACAACAAAAAATGGTAATGTTCATATAGTGACACATGTCCATTGTTAGTGGTGTGCCAGATCCTTCCTAGGTAAACAACGACTGACCCTAGAAGAGATAAGAAAAACTGGATACAGTGTGCAATCAAAAGGGGAAATCTATGTAAGAACAATAAAGTCAACGAATCGTGCAGGGAAACGAACATGCCTACCAGACCTGGTGGAACGTAATGGGGGGTCGACCTGTGACTCACGCGTGCTGGAGCTAGATGTTGTTTGGGTCGGGCAAACGTCTGTGTTTTCACCATCGACGGGCAACGGCGTAGGCTGGGTTTCCGAGTCGGCGAACGCTGGCTTAAGGCGGTCGATGCTGACGGTTTCTTGCCGACCATTGAGATCGATGATGAACGTTTTTTCTAAACGCCGAATGACTTTGTGCGGGCCAGAATAAGCTGGAGTCAACGGGCGGCGGCTCGGCGTACGCAGAAAAACGTGCGTGCACGTATGTAGGTGACTGGGAATAAACGACGGCCGATC
>MSTRG.8016.1
GTTTGCGGCGACGGACAAAAGTTCCTGGCTGGATAGGTGCAGCTGTTTTACTGTATTTTGATATTTCTTTCGACGTTCAAGTCGATCTGAACTGGTTACTTCCGGAAACGTATGAGCACCATTCAACTTCGTCCGAATGGGACGTCCGAACATGAGTTCTGCGGGTGTCTGGTTGGTAGGTCAATGGTGCGCGTTTCGATAAGTGAATAGAGCTTCTAGCACGGC
>MSTRG.9549.1
GTCGTATCAACCTTGTACAAACAAAGGGGAAACTGGAAGAAGGTGAAGAAACCACCAATCTGGAAGACGGGGCAACAATTCAAGAGGACTGATTCGTAATGTGTTCATATTTGTATTTTTACATTAATGACAGTGTGCCACATATTTCAGATAAATCCTTACATTACTGAAGTTCGTCTTTTCGCCCTTGGCTGACTGTTACAAAATTTGGTGCCGCGACCCGGGATCGAAGATGCCGAAAAAGCTAGCTGAATCGGATAATCGAGAAGAGGGGACAGCTCGCTCGCCACCCAAGGACCAGCTTGGGAGTCCATCTGTCCAAGAACTTTCCCGTGCGTTGACGGAGTGCAGAATAATCAGAACTCAGCAGATTCCTACCCCGGGAGCGCCTGAGAAATTTCACCTGAATGGAAACTATAATCGATGGGAGAGCCAAGTGCGGCGATACCTCCGATGGTTCGCTGAAGAGAGACAAGAAGATATTGTCATGGGGCTGCTAGATGGAGAGGCTTATGACATCGTCAATGAAGCAGACGTTTTTACCAGTGGTGACCTGGATTCTGCTTTCAAACAGATTCGGAGACTCTTGGACGCCCCCGGGCACCCTTCACAATATCGGCAGGAGTTCCACGGGAGGGGGCAACGAGCGGATGAAGACGTACGATCCTTCGGTCGCGTGCTGAAATGGCTGAGTCAGCGGGCTTATCCCGACGAGACCAAGGAAGAGCGGGAACGCCGGGTGCTAGAACAGTTAATTGACGGCGTCTCGAACCCAGCCGTGAAGCGGACTCTGTTGCGAGGGAAGTTCGAGAATCTGGCACAGGCTTTGTCTGCAGGGGAAGCAGAGGAGCGCGTAGAACGGGCAGTCGCGGGGGTACCAGCTGGAGACGAGTGCTGCGTTTTACGTGAGTGGCAACCGAGGTCCCAACATCCAGGCCGTAATCACTCTAATTGGAGACGAAGCTGGTATCGAGGGAAGCACGCTGGAACACGTCGACTGTCTTATAACAAGACCCCAGGCTTCAGCGTCAACCGGTGGGGTGCGGGTCCCCACAACAGCTCTCCCGGTACTTCGTACTCACAGCCAGTCGAAAGCAGTCTACCCTTGTTCGGAACGAGGACACAAGCTCGGAAGCAAGTTGGTCGTATCAACCTTGTACAAACAAAGGGGAAACTGGAAGAAGGTGAAGAAACCACCAATCTGGAAGACGGGGCAACAATTCAAGAGGACTGATTCGTAATGTGTTCATATTTGTATTTTTACATTAATGACAGTGTGCCACATATTTCAGATAAATCCTTACATTACTGAAGTTCGTCTTTTCGCCCTTGGCTGACTGTTACAAAATTTGGTGCCGCGACCCGGGATCGAAGATGCCGAAAAAGCTAGCTGAATCGGATAATCGAGAAGAGGGGACAGCTCGCTCGCCACCCAAGGACCAGCTTGGGAGTCCATCTGTCCAAGAACTTTCCCGTGCGTTGACGGAGTGCAGAATAATCAGAACTCAGCAGATTCCTACCCCGGGAGCGCCTGAGAAATTTCACCTGAATGGAAACTATAATCGATGGGAGAGCCAAGTGCGGCGATACCTCCGATGGTTCGCTGAAGAGAGACAAGAAGATATTGTCATGGGGCTGCTAGATGGAGAGGCTTATGACATCGTCAATGAAGCAGACGTTTTTACCAGTGGTGACCTGGATTCTGCTTTCAAACAGATTCGGAGACTCTTGGACGCCCCCGGGCACCCTTCACAATATCGGCAGGAGTTCCACGGGAGGGGGCAACGAGCGGATGAAGACGTACGATCCTTCGGTCGCGTGCTGAAATGGCTGAGTCAGCGGGCTTATCCCGACGAGACCAAGGAAGAGCGGGAACGCCGGGTGCTAGAACAGTTAATTGACGGCGTCTCGAACCCAGCCGTGAAGCGGACTCTGTTGCGAGGGAAGTTCGAGAATCTGGCACAGGCTTTGTCTGCAGGGGAAGCAGAGGAGCGCGTAGAACGGGCAGTCGCGGGGGTACCAGCTGGAGACGAGTGCTGCGTTTTACGTGAGTGGCAACCGAGGTCCCAACATCCAGGCCGTAATCACTCTAATTGGAGACGAAGCTGGTATCGAGGGAAGCACGCTGGAACACGTCGACTGTCTTATAACAAGACCCCAGGCTTCAGCGTCAACCGGTGGGGTGCGGGTCCCCACAACAGCTCTCCCGGTACTTCGTACTCACAGCCAGTCGAAAGCAGTCTACCCTTGTTCGGAACGAGGACACAAGCTCGGAAGCAAGTTGGTCGTATCAACCTTGTACAAACAAAGGGGAAACTGGAAGAAGGTGAAGAAACCACCAATCTGGAAGACGGGGCAACAATTCAAGAGGACTGATTCGTAATGTGTTCATATTTGTATTTTTACATTAATGACAGTGTGCCACATATTTCAGATAAATCCTTACATTACTGAAGTTCGTCTTTTCGCCCTTGGCTGACTGTTACACT
>MSTRG.1186.1
CCAGGTTAGAAGCGGAGTATTAGATACGCGAAACAGGCGATGAAACTGAACACTTAATCTCACCCAGTTTGGTGGTTGGGACGTTTTACATACTTACCGGGATAGGATTCCCTGGCGCGCAACGCTTACTGAGGCTGGTAGTGGTTAGATGATTTAGGGTTGTCAGTCTATGGCATGGAAGAGCGGTATAAACCAACCAGTGGACTTTTCCATACAAGGCGTGGCAGGTTTTCTGGACAGGATTCAAGAGATATACCAACTCAGGGGTCAGATACATT
>MSTRG.7185.1
CCACATTCGCAACTTGGCCTCAAGCGCACGTCATGGTCAAGCGAAAGTGGCCCGTGCGGTTCAGATGAGTGTGGAAGGACGTAAAATGTCTCTGTGATTAATTTCGTGCATTGGCTGACTCACTGACTAAGCACACATATACATCCGCTTTGTACAGTACAGTTTTACCATATCTCATACTGCGCACAAGAGTAAACGACCACTGCTTGAGCAACAGTGTGAGTGAGCGATGAGAGCGGAAGAACCATCTGCATCATCCCTGCCGTTGATGATAGGTGGCGGATCAACATCCAGTCCTTTCTGGAAGTGGGTGCTTCAACTGTATTGTACAGTATCGATCTTCACAATGTGATTGGCTATCTATCTATCCCCTATTTGTTTATGTGGCTAATTCTCCTCCTCCATCCATACCAGTTCGGGTCAAAGTGAATCAAATTCAACATTTTATTATTTCATCACGTCCTTTCTGCACGATCCGTTGTTGTTGTTGTTGTTGATGATGATGTCCTACTACAAATGCGCATTTTCTTTGCACGT
>MSTRG.14927.1
ATCTCTAGTTTATTCATCAACAAAGGAACAGTTTGATAGATTTAAGATGGCCATAGCTGGTCGATGTATTGCTGCGAAGCACTATCTCGATCGGGCTTGGTTACCGTTTGAGAATATGTGGGCAGGTTACGCCGTTAAATCCGTCGTCAATCTGGGCGTGTTGACTACTAATCGGGTTGAGATAGAAAATAGGTATTTGAAACTGGGATTATCTAAGAGATCGTCGTTGGTTGATGTGTTCGCTCGTATTATAAAGCGGACGGAAAATTTGGGCGAGGGCAGGCGCCGTCGACTGGGGAAGCTGTTGGCGGGTTTTTTTCAGGCTAGTGAGGGA
>MSTRG.17971.1
GGTTGCATACCAACGAAAATACATGATTGAGAATTCTCACTGAAGTAAGTCCAAGGCAACGAGTGATAAAGACAAAATGGAGGAAAACGAAGTGAGCGTTTATTGGAAATATATCATTGGTACATGGAAAAGTAAACGACTGACAAAAGAATGGAATGATTCATGTACACAAAGTGTTCTATCAAGATGGCATCAATCGATCGTTCACAGATATGTAAAAGAACATGTCCAAATCACCCAATCAAAATTACCACGATCGACAACGAACCATACATCGACCTCGCACACACACACGGAAACATACGCGACCACGACCACGACCACGACCATAAGCTCGAGCCGGACTGATCACTGATTCATTCCCCATCACACCAACATCCACATCCGAATGCCTCAAATCTGTCACATTCTCAATCACTTTCGAATTCTCATTCGAAATGTCACGCGAATCCAAATCGATCAAATCATCGAAACGTCCAACTTGAACTCGCACAATCTTGTCTGAGTCAGCCACATTGGTCTCGCTCACCAGTCTTCTCTTCGTTTGATTCTCAGATTGGGAGTTTGAATGGGTTGATATTTCGGGGATGGGTTGTTCGACAATCGTGAAGCCATCGTTTCCAATCAGGATTGTGAATAGGAGAGAGATGGTGAGAACTGTGTTGGTGAGCATTTTAGTTTGCCTCGTTTGTGCTTTCGAATTCACCCACATTTGAAACTGTCTGATCTGGTTCGTTTTGTGATTCAATTTATACAAATCTGTTCGAATCAGATGTGCTTCAGATTGGTTGATATAATTTAGGTGAGAGAATTTGTGTTTTGATTTTGATATAATTATGGACGAGTGTTTGTGTGTGATTTGTTATGATAGCGTTTTAATCGTATTAGTCGGAATAGTGTTTGCATGAACAATGTGTTATCAGTCGGTCTGTATGTGGT
>MSTRG.7416.1
CGTCATCATAAATATTCTGAAAACTCGCGTCCCCACCAAAAGAGTCACAGCTTTTGCGTGAAGAGTACACGGTGCTGATGTAGTCAAACTGGAGATAGTACAGCGGGTTAGTACCTGTTTCGACGCTGGACGTACCCTAACTTTAAAAGGACCACTGATATCTACTTAGTTACTTGCCACTGCCTACCGGCATTTTTGCATTAACTTAATCT
>MSTRG.5047.1
TCACAGACGATTTATACAAACGTGTGAAACCCACGGAAGGTCCAACTCCACGACTCTACGGACTTCCTAAGGTTCACAAACTGCAGGTGCCACTACGACCAATCGTCGCGTCCACTACAGCCCCTAACTACCAACTAACCAAATACCTTTTCAGCCTCCTGCGTCCGACTCTGACAGAGGACAGCTACGACACAAAAAGCTCCATTGCTTTTCTGAAACAAATAAGAAACTTCAGAATGAAAACAGATGGACCAATGGTTTCGTGTGATGTGAC
>MSTRG.16942.1
GCAGACCTCAGCCGCCCAGTCGATGTGCGGGAGATTGAAGTCAACCACTATGGGGGTCTTTTGTGCGTCCTTAACTAGTTCAGTCAAAGTCCGCAGCAAAATAAAGTCCTGTTCGTGGTTAGTGCTTGGTGCCCTGTGGACACAGACGACGTTAACCCTTCTGCCTGGAAGGATGATCGTAACGACTCATAGCTGGATATTGCGAG
>MSTRG.9402.1
AGAAATCGCTTTCTGTTCACTTTTACTGATGGATTTTCACGATTCCTATTCGCATATTCTTGTTCTGACATGTCTACTTCGATGGTCATTAGACGCTTAACTAACTTGTTCTCTATTTTCGGAATGCCCGGTTTCATACACTTCGACCGTGGATCTTTGTTTATGTCCAAGGAACCTCAAACATCCCTCAACAGCCGAGGTATCGCAACCAGCCACACAACGGCCTATAATCTGAAGTTTAACGGCCAT
>MSTRG.18775.1
GATAGCGTTGTCACTTTCCGCTGAATCAGAATGACTGCTTAATGTGCGTTTGTACAGTTAGACCGTGTATTCCGTGCGTTGGCTATTAGGGCGTTCTCTCCTTTTTCCATCCCTGTGGGTCTACACACTGTCCACCTTTGGTATTCATTCTTCCTATTTATACGTGCAACATGATGAGAAAGGCAATGGTCAGTGGGTTTTGTCCTGTTGTTTAACGTTGCACAGTGATGATGCTGATGATGTGTATCAAAAAAATCTATTTTTCATTATAAAGTCCCTGTACTTGAATGGCCGAAGCCGAATTCAGACTTACGGTGAT
>MSTRG.10264.1
CTGACGTTCGCCGTGCTTCGTCCCGGACGGCATTGACCAATCAGAGTGTATCACGTGTTGCGCGACCTTGCACGACGTGGTCCGATTGTACCGTTGTCTGACATTTCCGATTACATGCACGACTGACTCACGCACTGGCAGACTCGGCTGCGTTTTCACGTGCTTGCCTGTACTTGTGCCTGCCGTACGTTTGTACCGAATATACGTTTACCTCTACAAGCGTGCCCTTCTCCTGCCTACTGAATTCGGAACACAACATTTGGCGTCGCGGGCATCGGCCAATTTTAATGGATTTATAAATACAGTTGACATGGAAATTAAGGGTGATTTACCGTTTTCGGCGATTCAGCGAAATCATTTGTCGGATCTACGCAAGCATGCTCTTGCACTGTGGCCACAAGTCTATCTGCAGATATGGATTCAGACTGTCCCGGAAGGACAGGAATTCCACCGACAAGAAGACTGGAGGCAGGATGGTCACAAATGTCAACTCCACTTGGTGTGGCATACTCAACGAACGGAGTTCAGTCCCATCCTAAGTCTTCTCGCTGTAGAAGCACCATCATAACAAACCTATACGTATCTCCGTTTTACACAAAGAACACTGTTTCACCTTTCTGTGACTCTTTGTTACCCGTTCTTGTTTTTTTGTTAGATGACAGTTTGCATATCATAGTAAATGATTTCAATCTTGCTTCATCTCAACCCCTCGCTGCGTTTGATCAAATTGGTCTTTATGTTTCTCTAACTAGAGACAATTTTGTTTGAGACATGATTATTACCAATCATCTTGAATTATTCTCCCTTAAGTTATATGCATCTGTCTTAAATAGTGACTATCGTCTGCTTCTGTTGAGGCCCAAGATATATTTCCGGTAAACCAGCCAAATCAAAATCCGTCTCCGAATTTTTCTCGCGAAAACATTCTTCTACAGAAATCCCTTTCTAATGCATCGTTCTGGTTTTCCTTCGAATCGTCGCTAAGTAGCAATGCCAGACTTTTCGTAGAGACGATCAATTTAATTTACGATGTGTGCTGCTTCTTAGAAACCATCTTTCTCTGTAACCTTAGTGCCGTTTCTCTGATGTTGAAATCTTTAAGAAAAAGGAAAGAATATTTCTACAAAGCCCGGGACAATTCGAAAGATATATTTCTCCTTTAATAAAACAAATCAAACACATTGACTCATGTTATGCTAGTCGACTCCTATGTCATCACAACAGTAACGGACTATGACAAGTCATTCGGCTTCTGTGTGGAAAGCAAGCGAAACAGGTGAAAATTGCTGCCTACGTTGACAGTATTAACTGTGCATTCATCCACCTACCAAATGACTCTCCGATTTCATTCATTCAAGCAGACGGTGTGCCCATAACTCCGTTCTCTACAGAAAAAGTACTTAAACTTCTTCGTACTACCAATATAACATCAGGTATGGTCTTCATGGCCTATGGTCATCAATTTTGAGACAAGGAGCTATTGCTTCGATCAATATATTTACTTCTCTTAGGCAAATCTTTTGTGCTTGTTTTTTATTCCCGACTGGTGGAGACCAGTCGCCATTGTTCCTATACCCAAACCTTGTAATTCTGCTGTCATAGTTGAAAGCTTTCGTCCCATTACTTGATCTTTATCTGGTCTTACACTTACAGAAGGGGGCCATTCTCAAACGTTTGAGTTCTTCTATAAGCTCTCCAGACGACCGCTCACAATTTTCCTATAAACTGAACAGATCCACTGGGGATGCTAGCGCTTTCTTAGTTCATCATAGAACTAAATCCTTGGATGCACTATTCATCCGCTTTTGGTTCTATTCAGCTATCTCTCCTTCGTCGTAAACTGGAAGATTTTGGCTGTCCCACATCTTTACTAGCTTGGTTGTCTCATCATTTTATTACCAAAACCCAGTGAACACGACTAGGTTTTGAAACATCCAAACCTTTTGTGAGTGATTCAGGAGTACATCAATGAGCTGTCCATTTCCCTTATTTGTTTCTCACGTGTATTAGTGACCTTTTACCTAGTTCTGTACATCTATATGAATATGCCGATGACGTGGCTCTTTGTCAGGCAGTTTCTGTAACCCGGGATCTCGAAAACTTTTCCAGCAATTTATCTCATGTTTATGATTTCTCTGTTCCGTCTGGTTTAACTTCAAATTTGTCCAAATGCTTCGAATGCGTATTTAAACTTGCTCGATCGGTT
>MSTRG.17424.1
TGAACTTCTATCGTCGTTCTATTGCCCCTCGTGCTTCGATTCTCTCACTTTTGACCAATTTCCTCAAATCCAACTCGAAGGTTGTTCACTCCCGAAGCCGAAGCGGCATTGAGTACCTCTAGACAGGCTCCCTTTGACGCTTGTGTGCTACACCGTCTCAGTTCATACTCCAACGTCTAGCTTACAGATGCGTCCACTACGGTTATCGGCGCAGTTCTCCATCAGAATATTCATGATGAACTTCAACCGTTATCCTTTTTTCCCAGAAACTCCGGCCGAAACAAACTCGTTGTAACACTTTCT
>MSTRG.12623.1
GTACCATCCCCCATCTGCGCCAACTTTGCCCCCGAGAAACCCTCAAAAATTTCGGCAGCGCCAGCAATCTGTTATGAGAAGCAGTGGACCGTTTCCACGTGGGTGATCTTCCGTGTTCTTTCAACGACCCAAATGCTGCTATTCTATACACGACCGAAATGACAGCCACTCTAAAGGCAGGAAGGCTCATCCCCAAAACATGGGCTTCAAACAGCCCTGAGGTTCTCAGCTTT
>MSTRG.11380.1
GGTAACAACTAGTGTTTTCACCTATCGGCCAAAGTGAGTCAACCACAATGTTAGCCATTGGATCTTAAACGACCGCTGAAGGTTCTAAGATGACAGGAAAGCCTGTAGTATGCTAGCTGCAGCGTTGTCATCACTTGTGAAACAACGTGTGGTCTGCTGTGCGGTCCTCGCCTGCTGGATACCTCATACTATTGTTGCTACACAGTTAAATTTGCATATATGCGCTTCCCTAATTTACGGTTTTCAGTAAATTCTCGAGCGATAAAGTAAGTTCAGTCCGAAATGTTTCTCTTGATTGGCCTTCGACTTTTGCCCGGTCACGACAGCTCTCCAACTTATAATCCTTCGACTTTCCCAAACGGTTGCTTGCCGTAATATTTGACTATTTCACGGAAAGTATGCATTGCATCAAGTTAGACATGCACTCTTTGAAACCCTTGATCAACAATTCGGCAATGCTCCTATCTGCTCTTTCCCTATACACACTCCTCACTTACATTTGTAATCTATCTGTCCGCCATTTATCCTACTTATGTCATAGATTACACACAATATTGTTCTGTGTAAAGCCATCACCAGTTCTTCTGAGTTCAATTCATTCCGAGGAAATCTGTCAAACTTTGATCACCTTTGCATTCATTCCGGTCCCATTTTGAATTCATCCAAATGTTCGGTGTAACTCTTGACTCACTCATGATCAACTATCCTCATAGACCATGTAACCATTACTAATAGCCCTATAGATTGGACTCTTATCAACATCCTGGAATTACCATAAGTAGGTACCCCGATTATCTCCATATGCTGTTTTATTTTGGGAAAGCGCGTTGTTTGCCCCTTCAAATTCGTGAGCTTAGGTAAGTCCAGACCTGAAAACCAAGCCTGTCCGCCTACGTCTATCGTTATTCTCGCCCAAGCTTAATTTTTTTGTTCTATAATATTATCTGAACTTTCGAAATAAAACTTCGAAATTATACAGCAC
>MSTRG.12286.1
GCCGTACATTGCCAGAAATGACGCTAAATAACACTGAAGGCAAATGCATCAACACATACATATATTTGTCAGTGAAACAGCATAATAACGCTGAAGTCCATGCGAAGATTTTCCCACTTTATTATCCGTTACCACAGGTTATCCTTCCTCCGAACCGTAGCCGGCTGGAAATTGACTCTCCACTTCTCGAGAACCTTCCAGTTGCGCCTTCTTATTTCTGAATAGTACATGTTATTGGCCATGAATCTAAACTTACCTTTTTATGGACTGCTGTTTCGCCCACACCCACCAGTTCACTTTCACGAAATTGGCCTCATGTCCCCTTGATTCAAAGCTCATTCCGTTTCTCAAACTCCGGTAAATCCGTCATTCAGGGTCTTCATGGATCGCTATCCACTTCGCATGCATCGATTTTCCCCCCTCTTCTTCTTGTTAAAAATTTACTCCATCTGCAGAACCTTAGTTGGCCTCCGGTTTCCTTGGCTTGCATCATTCTTGTTCATAATGCCTCCTTAGCACTGCGTTAACGATTTCTTCGACATCTCCACCGCGCACCACTGCCTAGCCCGGATTCGAAACTGGTTCAAAACTGCCGCGCAAACCATTATCAAAATGATCCATTCAAACTGTTGCTGTCTATGTTTTTCCATTTCTGATACTCTCGACTTTCATACTTAGAATTTTGTGAATATTTCACCATATTGAGTAACATGTTAC
>MSTRG.14118.1
GAAAGACTTGTGTGATAATGATCGACTGGATCGTCCAATCGATTCTTAAAGGTTGTCAAACTTAATCTTAGCCAAAAGGTCAAAGATAGTACACTAATCCCCATTTCGTCCTAAAGTTTTGGCTATCCTAGCAATACTGACAGCTTTTGCTCCTCAGTAGAAACTAGTAGCAGTTTTGTTCCGGGATCGGTTTGAACAAGGCAGTGAAAAGATTTGGACGGATTATGTCAAGTGAACTCACTTGTTTTATGCAACTTATTTGAGAACCAAAAACATAAATGAATCTGCGATTTGGTACGAACATTATTCTTTAAACAATGCCACAACTTAGATCCCGTGAGGCTGAACTGAGCAAAAGTGTGAAGCCTGCGGAAAGTAC
>MSTRG.18882.1
CGCAAACTTAGTCTCACTAGCTGCACGCACGATACGGACAGAACACGGTTACGGACAGTAGAACAAATTCCAATCGAATAACCGTATTTATCAATAACTCGTGGTTCTAAATAATACAATAAGCATAAATATACAGCCAAAAAGACTTATAGCCAGGTGAGAAACCAAGAACAATGGGCAGTATTTTTCCGAAAATCGGGACAGCGCAGTAAAAATAAAAACGGTCCACTTAGCAAAAGCTGAACGAAAC
>MSTRG.3558.1
GGCGACGAACGTTTGCAACATGACTGCGACTTTGAGCATATGACTAATACATGAGACGTGACACCCTCTACTAACATATCTTCGTGGATGTGTTGCCAGCGGTCCAATACACTCACTAAAACAAGTTATACTTGACTGTCACTACCGGATTCAGTTTTGACTAATTCTAACCTTGAATGAAATGAAACGGTTTCAATGGTTGTTTCCAAGTAGAACCCAGGGACAAACAGTC
>MSTRG.16521.1
GGCCGCTCAAATGAGGTTTTCGTCACTCGTCTGCTCTAATTAGCATATAGTGCATCGTTTCCTTCGGAAACTTTGTATGCCACATCGTGCCGTGCGTTTGGTCATTCTGACCAGGTATGGTTTCGTTAGAAAATGCAAAAGTGGAAATAGGCGGAAAATTAAGGGACGACTTACACTGTTGTCGAGCCGTATATTAAGAAAAAAACTCGGCACATTTCACCCTTTTTGTCACACAGTCTACAGATGCATGCGATTTGTTGTGAAGGTCAG
>MSTRG.16210.1
TGACATTCAGAATAGATATACGCTGTGTCTCCGAAACATGCATACAAGACCCCACTCCTGTGATCACTCATCACACCTCAGACGTAACCTCAGTCTCTCGCTTCACTCTTCGCGTGTCGGGTGATTCGATGTCTAGAGCTGGCGTTGGGATTGCTTTGAGCATGAAAGCTGAACGTGCATTGGTAGACCGGCCGGTAGTAGTAGTCGTTTGTGTGTAGTTCGTTTGAACGGTTCTGGTTGTGTTAAAAACAACAAACTGAAGCATTGATGCTTGTTCGTCGTGTCTGTTTATGTGCCGACTGACTGCAGTTCCTCTAGGACCAAGAACGAATTCTACCAGGATTTGTCTGAGTTGCCTCAAAGTGTGCGTTCAACAGACGTGATGATTATTGCT
>MSTRG.18915.1
ATTGAATTGGTTAGAAGGAAAAAGACGACCCCAGGAGTGTGTATTTTTAATGAACATTTTATTTCAACATATTGGTTTGAATGCATTGTAATGCTTTTTAATACCAAGTTACACATCGTTCTACCTCATGCGCCGTTAGGTGTGTAAAACAATTATTTGTTATTTGAAGGATAAAAGTGAGAAAGGGAAAACGTGATTTTGATTAGCGAAGTATATCACGTGGCATAAACCGCTCAGAACAAAACAGTTTCTTTCGCATTCAAGGCTTCGCCTATCGCACCTTTCGGATCAGTTTCCCCTTCACTTATTCTTCTTCTTAGGTTGCTGCTCCGTCTACCTAACTGCAACAGTTTGCCCCACAAGAGTGGGCGTAACTGTCATAAAACCAACCGGCGCTCTTAATCTATACCACCTCAACGGCTGGTTACGGTTAGCACTTCATGGGCCTGACTATTGGGGATTAAAAAGTACTTTATCACGAATATAACCAAAACTAAATTACAGCACACAACTCAGCTGATGCACCAGCAAAGCTAGCGCACCACAGCGCGATAAGAATGGAACCGGTCC
>MSTRG.11332.1
TGGGAAAGCTTCTAGGAATTGGGACATTATACGTACATGAATCCGCAGAACTTGTGAAACTACTGACAAGGCGTATTCCGTACGCAGACAGAGGACGATTTGAAGACGAGTTTGACATTTTCCTATCAAAGAACACAACAGAAGTTTCGATTCTTTTCTGCAAGGATATGCCCGTGATGAACTTGAAGCAAAAAGGAACAACTTGATATTCTGTCAAATATT
>MSTRG.1080.1
ACAGAATGTATTGATGGGCACACTGATGAGGCCCAATTCATCAAGCCAATCGGATCCAAAAAAGTTCATGTCAGCTGGAGCATTGTAACGTGTTGATTGATTTCCCCATTAAAGTGACAGAACAGTGGAGCTGACCGGAGAGTTTGAGTACGCTATTACAAGCCCTAGTTGCAGTCAACGAGGTTGGTTGGATATCCAGGCGTCCAGTAGAGTTCCAAGTCTTTTGAGATAATGGAAATGTCTGATGCCGTGTCCAACTAACCGACCAGATGGT
>MSTRG.10550.1
CTCGTCGTGTTGTGACTTTCTGAATTTCTGCTGAGTCTCTGCGCCTTCTTCATGTACACCAGTCCATCCCGGCTGGTAGTGAGCATAATGCAGCACGGCTCACAACGAGACATGAACTCAACTCAATTCGGCGTAGGTATCGCGAAATCTGGTCTCAAACAGCATCAGAGATGTCACATGCTGCTGTTGGGGGAAATTCGCGCGAGCTGTTACATCTCATCCGAGTCACCGGTAGGAAGATATTAGGTTTGAGCGAAACGACCTGTGAAGCTGACGGTTCGCCCACCCACAGTCTGCAGCGACGTCTTGTACGCTGGGCGAAGCACTTAGAAGTACATTTTAGCTGAC
>MSTRG.8910.5
TAGCTATCATTGCACAAAATGAGACGACACCGCCGTAAGCAAGTGTCACTTCCTGGGTGCTCGAGAACTACCATCTGGCGACGTCAAAAGGCTTCATTCAGAGCCGCTTATGCCACAATGGAATCTTTGAAGGCCTCGGATATTGACAATTGGTTAAACGCTGTAAATGATGATTTGGTGAGGATGTCATCATCCGGGGCAATAAATGCGGACTGCGATGGTCATCCGCCACCGGTCAACTCAAAGGCATATAAAGTGAAGGTCCATAAAGCCGCCGATGACTATGAACAGGCTGTGAAGTTGCAGCGAATACTAGAGGATACTTCCGACTTACCATCCACGGATGCGATGTAACAAACGAATACTGAAAATCCTTCTAAATGTTCAACGTGCTTTGTGAATTTGACTATATTTAACATTATCTTGGAAAGCTCGCTCATAC
>MSTRG.7405.10
TGGCCATTGGCGGTTTCAGTTTCACTTCGGGGACAATGTCGCGCGTCTACGTTGGTCATCTTCCTCCTCGCTGCAACGAGCGGGATATTGAGAGGTTTTTCAAGGGATTCGGACGACTGCGAGACATTGTTCTTAAGAACGGCTATGGATTTGTCGAGTTTGAAAACAAAAAGGACGCGGAGGATGCTGTTTACGAACGTCACGGTCGTGAATTGCACGGGGAGCGCATCATAGTGGAGCATGCTCGATTGCCTCCAGGATCTCGCGGAGGTAGTCGACGATCAGGTGGTCGTGATCGGAGGTATGCTCCCCCAACGAGGACCGAATACAGAGTTGTGGTTGAAAATCTCTCATCGCGTGTCAGCTGGCAGGTGAGCCCCGTTTCCATTGGTTGCGATGTGGCCGTACTCGAGACTAATCGTTTGTCATCCCGAATCCAGTCACCAAGCGTTCGTTGGTTTCGGTTGGCGTAGCACGCGTAGGAGTGGTCGCTTGCCATGTCGTGGTGGTCCCCCCTGAGTCATTTTGGTCGCGCCGTTCAACGGTCGTTCGGCTCAGGTGCTGGTCGGTATCGGGTTCGGTTTTGTCGCCAGTTCAAAATAACGCGAGGATTTGAAAGACCTGATGCGCAAGGCCGGCGACGTCACGTATGCTGACGCTCATAAATCTGCGAGAAACGACGGTATTGTGGAGTTCGCTGCGTATGAAGATATGAAAGAAGCGATTGAGAAGTTCGATGGCTATGAACTTTACGGTCGCCGCTTGAAGGTTTATGAAGATCGCCCGAACAAGCGCTCCCGTTCCGTATCGCGCCGCTCGCGCTCTGCCAGTCGTGAAAGAAAGTCGGCTCGTTCTAGGAGCCGTGATTCATACAGACGACAGAAATCTCGCTCTCCACGTCGTCGTCGTGAGAGGTCTGGTTCAAGTGAGCGAAACCGCTCTCCTTCGCGCGATCGTCGCGACTCTCATAAACGATTCCGTGAAGGGTCGATTGATGGTCGCTCTCGAAGTCCCTCGCACCGCACGGGGTCACACCACTCGAGAGACCGGTCGGCATCTCACCACACGGAGCCCCATTCGATAGGCGCTGATTCACGCTCACCAAGCCGAAACGGACGAGAAGCAAGCATGAAGGATCCGGTGTCAAGACATTCTCGTTCTCGATCGGTGACCCATTCGCGCTCTAGAAGCAGATCGAGATCCGCTGGGTCAGCAACCCCGGAGCGCTCCCGTTCACGGTCAGCGTCTCATTCCAGGTCGCGGTCCAGATCGCAGCACAGCGGTTCTGGTTCGGAGCGGCATCGGTCTGATCACGAAATGGAAAACAATCGACGTAGCGATTCCGAACAAGATGGGAATGGGAGAGATTCCGACTAGTTGCATTTGAACTATCTTAACATCGTTTGTCTATGCGTATTACAACTTTTCATCAGCTGTGTGATGTTTTGGTGCGTTGAGTTTCTCTGGAATTATGATTGACTATCATCATTATTA
>MSTRG.6964.1
CTTCACGGACGTAATTTTCCCCAGTTCAACGTCGACACCTGCGAATAACACCTTATATAAAGTCACAGAAAAAATATACTCCGCGACACCAGCGGTCAAGTCTGTTGTTGACGCTTGCTTATTCATTGTCGATGAGTACGGAAGTTGTGAATGATGTTCACCCGAAACCTCATCACTAGATGACACATTTACCGTAGGCTCGGGATATAATGAAATTCACATTATGCTGCAAATATTTAAGTACCCGTGGACGTCATCTTCGGACATCGATATCGATGGGCCCACATGGACGTTTTGCCACACTCAGTAAACGGTAGAGTACTCAACGCCCACTTACGCCGACGGTAACTTTGCCACTTGCTTGGACGGTCCATGTGAGTTAGCTATCCATTGTAAAC
>MSTRG.15476.1
GTAGGCTTTGTGTATTAATCCAGTGAAATAGTCCTGGGCATAAATTGTGTGACATTGTGATTCTGACTTCCCTTCCAAAATGTATTCGGTCGTTGTTGAGTCACATTTTACGAATGTACCTCTTCTTAAGAAAGTAGGTTATCTGTGGTTTTGTTACTTCGCACAACTTTTTATTACTTATTCATATTGAATACCGTGGAAGCCTGGTTATTTTATGCGCAGAAAACGTTCAATTTAATTGAAAGAGAAAGCCTACGGTGAGG
>MSTRG.11851.1
CCATCACGATTGCTACATCATTTCCCGTCTCTCTTCGTTCCATGGAACCTCGCCATATGGTATGCTTCGCTGGTCCCACAATATCCGGAGAATTTCGGCACCAACGTTTGCATTCTGGTTCGGCCAAATCGTTGTCGTTCCCTGCCATTGATGAACCTACGGATTTGGCTCCTGGATATCATGTTAGTTAACGGTTACCCGACGCTGGACGTTATTGGTGTGACATACCTAGATGACGATTCACACAACCCATGTCATTCGCACCGAATCTGGTTTACGCTGGACCATCATTCTATCGTTCCTGCATACCACATGTTCTGCCCGTCAGCATCCTACAGTACAGTTACATTTACGTATTTTGCACGTATTCGCGTGCACTAATACCGTTTGTATGCCTTCACCTCCCTGACATTTTTTCGAAAGCTTCCCACGCTTTCTAGCAGGGGCTGATGTAGTGACCTCCATCGTTCTGATAAAAAAGACCATTTTCCGGACATCATCTCGGATTTACTTTCTCCACGATTTTCCCTGACCTTTGTTCTCGACTGCATTGCTTTTCTTCGGTTGCATACATTTTACTGAACACGC
>MSTRG.4981.1
GCTGTTTCATGAGTGAAAATTTGTAACGTGCCACATAGGCATCTATACGGGGTCCCCAATGTTTGTCAAATGTTTCCAGCGCATCCTTCAACGATGTTTTCATGCTCAAACCCAATGCGTCCAAAAGCCTTCGTCCTTCGTCCCCCAGATGTAGTCGAAGAAGTTTCAGCTTATGTTCTTCTGAAAGCTTAATGCCAATATTAAAGACGAACGAAATCTCCACAAAATCAATGAAAGTAGACTTCCACAAATTCCAC
>MSTRG.5767.1
ACTTACTCCGAATTTTTATTTGTGCTATCATCGCCTGTATACTGGGTGTAATATACTTAATACTCTCCTTTTGAATTATGTGTTGGGCTACTAGCAACAGTATTCCTCCTCTTATTCTCCTGTTTTCACGGTTGGCTTTGTGCACACTCAATCCCTCCGGACACGCTGGGCTTAATCTGTCGCTCTCTTGCAGCCATGTTTCGGTGATAGCTATGCAGTCCAGTCCTTTCGACTCGAACGCGAGTTCCCCCATTTATTGCCGATACTGCAAGCATTACATTGCATCACGGCTATTCCTTCTTTTTCCTTGTTCCTGGGCACGATGCATTTATTTCGCACTCGGACTCTGCGCCCGAGTGCCCCGTACGTTTTTCTGCTTTATTCGGGCTTCTGATTTGCGATTTTCTAATAGCCTTACTTACCACTTCGTTCTATGGGATATTTTCCAGCACCTGATCACTTTT
>MSTRG.6219.1
AATAGTTCACACCCAGACTACACGCACAAGACCAGATAGGAATAGCAGGAATGTATTCTGTCTTATTTGGTTGACACAAACTCGTATACATACATGAAGAGATAGAAAGCTGTTGTCATATAACGTACAAATCAACCAGTAACTAACCTTGCTGATTGCTTGGGTAATGGGAATGAAGCTATCACATGCTGGGTCGTGTATGGAAGCATTTGAATCACTACAACGAAATTGACAATAAATGACTAATTTTAAATTCATTTATAATCAGATCAGGGGTGTGAAAGCTTGT
>MSTRG.9009.1
ACCGCGAGTGCTCTACCAGCTGAGCTATGAGGACACCTTGAAGGGTTTGACACTTTTCGAGTATGGATTACTGCGTACCCGCCTAAATTACAGCAGCACATGGCATCCACCACAGGGAGATAGCTTATGATTTGACTGCCTACAGCAGGATTTCCCTTTGTACTAAGGGGCTGCACCTGTTCAGTGCTTTGGGCATGTTTGATTATATATTAATGTCTGGCAGATTTGTCAAACTTTCCAAATGATCTAAG
>MSTRG.984.1
GTGAAACGGACGTCGGGAACGGTAAACGTACTGGGAGGAGAAAAAGTGTGGCGGTGGACTTTGTTTCTCTGACATTGTAAACACTGTTTAGTCCATAATGCAATGTCAGAATTCATATTGGGCCAAACAAATCTGGCAGAAATGAGTTTGCGAGATGCACGGATACCAGGATGGGAACGAGAATGAAAATGATCGAAAACGATCTTCCTGTAGCAGGTTGGAACGAGAGGACGAGGGTTACCTGTAGACCAGTCACATAGGACTGTGCCATCGGCTAAAGGTAGGGAAGAATCCTTGAGCTGGAGTGTGGAGGATGTGCGCAGTTCGAGCAAGGATGGATCATCATGCTGGAGATTTGCCAGTTCCGTAAGATCGAATTTAGTCTGCACCGTGTTGATGTCAGGTCTGGATAATGCATCAGCCACAACATTATCAACTCCATGCACGTAGCGGATGTTTGTTGTGAACTGGGAAATATAATCCAAATAGCGGATATCTCTGGGTGAATGTCGGTCAGGCTTGGCATGAAGTGCGTGTGTCAGGGGTTTGTGGTCAGTGTGCACACGAAATTGTCGTCCTTCCAAAAGGTGGCGGAAATGACGGATAGACAAGTAAATGGCTAGGAGTTCGCGAGAAAATGTGCTGTATTTTGTCTGTGCCGCCTGGAGTTTTTGCGAGAAGAACGCTAAGG
>MSTRG.17553.7
ATCACGGTAGAATCAAGGACCGTGGTCGTCTGCACATCTCGGTCATACTTTGGAATTTTGGATTTGAAGGCTTGCACAGGCGCCACGACATCAACTTGCAGTGATTCTTCACTTTGTATGACAGAATCGAATGCTGCCGGTGTGGTAGCCCATTGTACTTCACTGTCGGTCATTTGAACTTTTGGTTTATATTCGGCGGCAGTTTGAGTACTTCCGACATGACTGATGATTCCTGATTGAGCTTCGACATCGTATCGCGAGGGTGCCATTTCTGCTTGGATGTGAGCGTCAGTTGATTGAGGTAATAGTGCAACTTGTAGCTTCTTGTTGATAGTCGCTGTGGTGATAGTTTGTGCATGGATAACTGTTTGATCTTCTGTTTGTGGTGCAGGTTTTGGCTGTTCGGCGGTTTGAGTCGTGCCGATTTGACTGATGACACCGGATTGTGTTTCAACGTCGAATTTGGTAGGTAAGATTACAGCTTGTATTCCTCTGTTATCTTTGGGTATCTCGGGTTTGAAGGCTTGCACAGGCGCCACGACATCAACTTGTAGTGATTCTTCACTTTGTATGACAGAATCGAATGCTGCCGGTGTGGTAGCCCATTGTACTTCACTGTCGGTCATTTGAACTTTTGGTTTATATTCGGCGGCAGTTTGAGTACTTCCGACATGACTGATGATTCCTGATTGAGCTTCGACGTCGTATCGCGAGGGTGCCATTTCTGCTTGGATGTGAGCGTCAGTTGATTGAGGTAATAGTGCAACTTGTAGCTTCTTGTTGATAGTCGCTGTGGTGATAGTTTGTGCATGGATAACTGTTTGATCTTCTGTTTGTGGTGCAGGTTTTGGCTGTTCGGCGGTTTGAGTCGTGCCGATTTGACTGATGACACCGGATTGTGTTTCAACGTCGAATTTGGTAGGTAAGATTACAGCTTGTATTCCTCTGTTATCTTTGGGTATCTCGGGTTTGAAGGCTTGCACAGGCGCCACGACATCAACTTGCAGTGATTCTTCACTTTGTATGACAGAATCGAATGCTGCCGGTGTGGTAGCCCATTGTACTTCACTGTCGGTCATTTGAACTTTTGGTTTATATTCGGCGGCAGTTTGAGTACTTCCGACATGACTGATGATTCCTGATTGAGCTTCGACATCGTATCGTGAGGGTGCCATTTCTGCTTGGATGTGAGCGTCAGTTGATTGAGGTAATAGTGCAACTTGTAGCTTCTTGTTGATAGTCGCTGTGGTGATAGTTTGTGCATGGATAACTGTTTGATCTTCTGTTTGTGGTGCAGGTTTTGGCTGTTCGGCGGTTTGAGTCGTGCCGATTTGACTGATGACACCGGATTGTGTTTCAACGTCGAATTTGGTAGGTAAGATTACAGCTTGTATTCCTCTGTTATCTTTGGGTATCTCGGGTTTGAAGGCTTGCACAGGCGCCACGACATCAACTTGCAGTGATTCTTCACTTTGTATGACAGAATCGAATGCTGCCGGTGTGGTAGCCCATTGTACTTCACTGTCGGTCATTTGAACTTTTGGTTTATATTCGGCGGCAGTTTGAGTACTTCCGACATGACTGATGATTCCTGATTGAGCTTCGACATCGTATCGCGAGGGTGCCATTTCTGCTTGGATGTGAGCGTCAGTTGATTGAGGTAATAGTGCAACTTGTAGCTTCTTGTTGATAGTCGCTGTGGTGATAGTTTGTGCATGGATAACTGTTTGATCTTCTGTTTGTGGTGCAGGTTTTGGCTGTTCGGCGGTTTGAGTCGTGCCGATTTGACTGATGACACCGGATTGTGTTTCAACGTCGAATTTGGTAGGTAAGATTACAGCTTGTATTCCTCTGTTATCTTTGGGTATCTCGGGTTTGAAGGCTTGCACAGGCGCCACGACATCAACTTGTAGTGATTCTTCACTTTGTATGACAGAATCGAATGCTGCCGGTGTGGTAGCCCATTGTACTTCACTGTCGGTCATTTGAACTTTTGGTTTATATTCGGCGGCAGTTTGAGTACTTCCGACATGACTGATGATTCCTGATTGAGCTTCGACATCGTATCGCGAGGGTGCCATTTCTGCTTGGATGTGAGCGTCAGTTGATTGAGGTAATAGTGCAACTTGTAGCTTCTTGTTGATAGTCGCTGTGGTGATAGTTTGTGCATGGATAACTGTTTGATCTTCTGTTTGTGGTGCAGGTTTTGGCTGTTCGGCGGTTTGAGTCGTGCCGATTTGACTGATGACACCGGATTGTGTTTCAACGTCGAATTTGGTAGGTAAGATTACAGCTTGTATTCCTCTGTTATCTTTGGGTATCTCGGGTTTGAAGGCTTGCACAGGCGCCACGACATCAACTTGTAGTGATTCTTCACTTTGTATGACAGAATCGAATGCTGCCGGTGTGGTAGCCCATTGTACTTCACTGTCGGTCATTTGAACTTTTGGTTTATATTCGGCGGCAGTTTGAGTACTTCCGACATGACTGATGATTCCTGATTGAGCTTCGACGTCGTATCGCGAGGGTGCCATTTCTGCTTGGATGTGAGCGTCAGTTGATTGAGGTAATAGTGCAACTTGTAGCTTCTTGTTGATAGTCGCTGTGGTGATAGTTTGTGCATGGATAACTGTTTGATCTTCTGTTTGTGGTGCAGGTTTTGGCTGTTCGGCGGTTTGAGTCGTGCCGATTTGACTGATGACACCGGATTGTGTTTCAACGTCGAATTTGGTAGGTAAGATTACAGCTTGTATTCCTCTGTTATCTTTGGGTATCTCGGGTTTGAAGGCTTGCACAGGCGCCACGACATCAACTTGTAGTGATTCTTCACTTTGTATGACAGAATCGAATGCTGCCGGTGTGGTAGCCCATTGTACTTCACTGTCGGTCATTTGAACTTTTGGTTTATATTCGGCGGCAGTTTGAGTACTTCCGACATGACTGATGATTCCTGATTGAGCTTCGACGTCGTATCGCGAGGGTGCCATTTCTGCTTGGATGTGAGCGTCAGTTGATTGAGGTAATAGTGCAACTTGTAGCTTCTTGTTGATAGTCGCTGTGGTGATAGTTTGTGCATGGATAACTGTTTGATCTTCTGTTTGTGGTGCAGGTTTTGGCTGTTCGGCGGTTTGAGTCGTGCCGATTTGACTGATGACACCGGATTGTGTTTCAACGTCGAATTTGGTAGGTAAGATTACAGCTTGTATTCCTCTGTTATCTTTGGGTATCTCGGGTTTGAAGGCTTGCACAGGCGCCACGACATCAACTTGTAGTGATTCTTCACTTTGTATGACAGAATCGAATGCTGCCGGTGTGGTAGCCCATTGTACTTCACTGTCGGTCATTTGAACTTTTGGTTTATATTCGGCGGCAGTTTGAGTACTTCCGACATGACTGATGATTCCTGATTGAGCTTCGACATCATACTTCGCTGGTACGAGATGGGCTTGTACAGCGAAGTCATCTTTTGGCGTTTCAGGTTTTAGTGCTCGAACTGGTGCGACTACGTCGATTTGTATTTGTTCTTCACTTTGTATGGTTGTATCAATTGGTATAGATTTAGTTTCTTCCACGGTTTGAGTACTTCCTATTTGACTGACAATGCCGGATTGTGCTTCGACATCGTATTGCGTTTTTGTGAATTCTGCTTGTGAACCGAATTCGTATTTTGCGACCGTGGGTTTTACTTCTTGTACGGTTTGAGTACTTCCTACTTGACTGACGATACCTGATTGTGCTTCGACGTCGTATCGTTTTGCTACAAATTCTGTTTGTAACCCGAATTCATATTTTGCGACGGTTGGTTTGACGTCTTCTACAGTTTGAGTACTTGTTGCTTGACTGACACTGCCGCATTGAGCTTCGACATCGTATTTTGTTGGTACGAGATAGGCTTGTACAGCGAAGTTATCTTTTGGTGTTTCAGGTTTCAGTGCTCGAACTGGTGCGACTACGTCGATTTGTATTTGTTCTTCACTTTGTATGGTTGTATCAATTGGTATAGATTTAGTTTCTTCCACTGTTTGAGTACTTCCTATTTGACTGACAATGCCGGATTGTGCTTCGACGTCGTATCGTTTTTGTACAAATTCAACCTGTGATGCTACTTCATACTTTTTGGTTGATGGTTTATATTCTGTTTCGGTTTGTGTGTTTGCGTCAGCAATTTGTGGTACCAGTGACACTTGTAGCTTCTTGTTTATTGCGGGTGATGGTTCTTGTTGTTTGTGTAGTACTAGTGAATCTTCGACTGGTGTGATAGTTTTGTAGTCGCCGGTGGTTTGTGTGCAGCCAATCTGACTGATTATACCGGATTGAGCTTCGACATCGCATTTGGTAGCCACTACTTCAGCCTGTGATGCTACTTCACACTTCTTGATTGTTGGTTTATATTCTGTTTCGGTTTGTGTGTTTGCGTCAGCAATTTGTGGTACCAGTGACACTTGTAGCTTCTTGTTTATTGCGGGTGATGGTTCTTGTTGTTTGTGTAGTACTAGTGAATCTTCGACTGGTGTGATAGTTTTGTAATCGCCGGTGGTTTGTGTGCAGCCAATCTGACTGACACTGCCGCATTGAGCTTCGACATCGTATTTTGTTGGTACGAGATAGGCTTGTACAGCGAAGTCATCTTTTGGCGTTTCAGGTTTTAGTGCTCGAACCGGTGCGACTACGTCGATTTGTATTTGTTCTTCACTTTGTATGGTTGTATCAATTGGTATAGATTTAGTTTCTTCCACTGTTTGAGTACTTCCTATTTGACTGACAATGCCGGATTGTGCTTCGACATCGTATTGCTTTTTTGTGAATTCTGCTTGTGAACCGAATTCGTATTTTGCGACCGTGGGTTTTGCTTCTTGTACGGTTTGAGTACTTCCTACTTGACTGACGATACCTGATTGTGCTTCGACGTCGTATCGTTTTGCTACAAATTCTGTTTGTAACCCGAATTCATATTTTGCGACGGTTGGTTTGACGTCTTCTACAGTTTGAGTACTTGTTGCTTGACTGACACTGCCGCATTGAGCTTCGACATCGTATTTTGTTGGTACGAGATAGGCTTGTACAGCGAAGTTATCTTTTGGTGTTTCAGGTTTCAGTGCTCGAACTGGTGCGACTACGTCGATTTGTATTTGTTCTTCACTTTGTATGGTTGTATCAATTGGTATAGATTTAGTTTCTTCCACTGTTTGAGTACTTCCTATTTGACTGACAATGCCGGATTGTGCTTCGACGTCGTATCGTTTTTGTACAAATTCAACCTGTGATGCTACTTCATACTTTTTGGTTGATGGTTTATATTCTGTTTCGGTTTGTGTGTTTGCGTCAGCAATTTGTGGTACCAGTGACACTTGTAGCTTCTTGTTTATTGCGGGTGATGGTTCTTGTTGTTTGTGTAGTACTAGTGAATCTTCGACTGGTGTGATAGTTTTGTAATCGCCGGTGGTTTGTGTGCAGCCAGTCTGACTGATTATACCGGATTGAGCTTCGACATCGCATTTGGTAGCCACTACTTCAGCCTGTGATGCTACTTCACACTTCTTGATTGTTGGTTTATATTCTGTTTCGGTTTGTGTGTTTGCGTCAGCAATTTGTGGTACCAGTGACACTTGTAGCTTCTTGTTTATTGCGGGTGATGGTTCTTGTTGTTTGTGTAGTACTAGTGAATCTTCGACTGGTGTGATAGTTTTGTAATCGCCGGTGGTTTGTGTGCAGCCAATCTGACTGATTATACCGGATTGAGCTTCGACATCGTATTTTGTTGGTACGAGATAGGCTTGTGCAGCGAAGTCATCCTTTGGCGTTTCAGGTTTTAGTGCTCGAACTGGTGCGACTACGTCGATTTGTATTTGTTCTTCACTTTGTATAGTTGTATCAATTGGTATAGATTTAGTTTCTTCCACTGTTTGAGTACTTCCTATTTGACTGACAATGCCGGATTGTGCTTCGACGTCGTATCGTTTTTGTACAAATTCAACCTGTGATGCTACTTCATACTTTTTGGTTGATGGTTTATATTCTGTTTCGGTTTGTGTGTTTGCGTCAGCAATTTGTGGTACCAGTGACACTTGTAGCTTCTTGTTTATTGCGGGTGATGGTTCTTGTTGTTTGTGTAGTACTAGTGAATCTTCGACTGGTGAGATAGTTTTGTAATCGCCGGTGGTTTGTGTGCAGCCAATCTGACTGATTATACCGGATTGAGCTTCGACATCGTATTTTGTTGGTACGAGATAGGCTTGTGCAGCGAAGTCATCCTTTGGCGTTTCAGGTTTTAGTGCTCGAACTGGTGCGACTACGTCGATTTGTATTTGTTCTTCACTTTGTATAGTTGTATCAATTGGTATAGATTTAGTTTCTTCCACTGTTTGAGTACTTCCTATTTGACTGACAATGCCGGATTGTGCTTCGACGTCGTATCGTTTTTGTACAAATTCAACCTGTGATGCTACTTCATACTTTTTGGTTGATGGTTTATATTCTGTTTCGGTTTGTGTGTTTGCGTCAGCAATTTGTGGTACCAGTGACACTTGTAGCTTCTTGTTTATTGCGGGTGATGGTTCTTGTTGTTTGTGTAGTACTAGTGAATCTTCGACTGGTGTGATAGTTTTGTAATCGCCGGTGGTTTGTGTGCAGCCAATCTGACTGATTATACCGGATTGAGCTTCGACATCGTATTGCGTTTTTGTGAATTCTGCTTGTGAACCGAATTCGTATTTTGCGACCGTGGGTTTTGCTTCTTGTACGGTTTGAGTACTTCCTACTTGACTGACGATACCTGATTGTGCTTCGACGTCGTATCGTTTTTGTACAAGTTCAACCTGTGATGCTACTTCATACTTTTTGGTTGATGGTTTATATTCTGTTTCGGTTTGTGTGTTTGCGTCAGCAATTTGTGGTACCAGTGGCACTTGTAGCTTCTTGTTTATTGCGGGTGATGGTTCTTGTTGTTTGTGTAGTACTTGTGAATCTTCGACTGGTGTGATAGTTTTGTAATCGCCGGTGGTTTGTGTGCAGCCAATCTGACTGATTATACCGGATTGAGCTTCGACATCGTATTTTGTTGGTACGAGATAGGCTTGTACAGCGAAGTCATCTTTTGGCGTTTCAGGTTTTAGTGCTCGAACCGGTGCGACTACGTCGATTTGTATTTGTTCTTCACTTTGTATGGTTGTATCAATTGGTATAGATTTAGTTTCTTCCACTGTTTGAGTACTTCCTATTTGACTGACAATGCCGGATTGTGCTTCGACATCGTATTGCGTTTTTGTGAATTCTGCTTGTGAACCGAATTCGTATTTTGCGACCGTGGGTTTTGCTTCTTGTACGGTTTGAGTACTTCCTACTTGACTGACGATACCTGATTGTGCTTCGACGTCGTATCGTTTTGCTACGAATTCTGTTTGTAACCCGAATTCATATTTTGCGACGGTTGGTTTGACGTCTTCTACAGTTTGAGTACTTGTTGCTTGACTGACACTGCCGCATTGAGCTTCGACATCGTATTTTGTTGGTACGAGATAGGCTTGTACAGCGAAGTTATCTTTTGGTGTTTCAGGTTTCAGTGCTCGAACTGGTGCGACTACGTCGATTTGTATTTGTTCTTCACTTTGTATGGTTGTATCAATTGGTATAGATTTAGTTTCTTCCACTGTTTGAGTACTTCCTATTTGACTGACAATGCCGGATTGTGCTTCGACATCGTATTGCGTTTTTGTGAATTCTGCTTGTGAACCAAATTCATATTTTTCGACGGGGGTTTTTACGTTGATTTCCTCTCCTATTTTCGTTTGTGATGACCCATCGGTGCTGACTACGCCTGACTGCGCTGCGACATCGAATCTTGGTAGGTTCAGTCTTACTTGTGTACCTTGCGACATATTCTGCCTTTGTGAAATCGCTTCCACTATATCAGGCATTAAACTCACCTGG
>MSTRG.15711.1
CGAACATATGATGCAAATCCAGTGGGAAAAAGCTCTGTTACAAAAAAATCCAGCTACATTTGCACCCATTGCTTTGCTTCTCTGTTTCTGCTCCTCGTCCTCCTCCAAGTAAGAGTATTATTACATCACGCCATTTATTCATCTCATCCGACTGTACTCAATTCAGCTGCACTGCACCGCATTACACCGGAACTGTGAATTCACT
>MSTRG.4699.1
ACACAAATACAGCAGATGATAATATCCTGACATTCATCCCGGCCGTAATCGTTCGGAGTTTTGACAACAATAGGGATCGTGTTCAGTGTGACAGCGTCTGTGTATAACTACACTTCTCTGTTTCGTAGGTTGTAGGAATGTACTCTTTATTGTTGCGCTAAAACGCTCGAATGATCGGAAGTGGTTGAAGTTGGTTTCTCGACAGTAGTATCGCGTCCATTCATTAATTCGTTTATTTCGCTAGCGGTCTCTGGGTCCTCTAGAATAGCGTGGTGATCCTTGGAAGACGGTAAATCATGTGCTTCTTTCTCGTATGGCTCCCATCCGTGACTCGGTCCCTCTGGGTGCTAGCCGGCGAAGGGTCACTGTTTCTTCTTTGTTATCTGCATACACAATGTGGGCGTACTGTTAATTGCACATAACTAACTCCACTTCTTCTACCAAGGGATCGTATTTTGAAGATCTATCGTGTCGTTTCAGAAAGACATGGCCCAGGACAGTCAACCAGGATGGTAGTGACGTTCCGGTTGTTGAACGGCGAGCGTATCGAAACAGTGGATCGTGAAGGGTGTTATTGGTCGCGGTGCACAGGACTGATCGCAGCGAATGGAGGGAGTCCAACAGTACCGATTCTCGATGTGTAGTTGGAAGACCCTGGTTTTTAAGATGAGGCATGTGGTTTTAGGCAAGGTTCCGTTGAGGCGTTCAACTTGTCCATTAGATTACGGGTTATAAGCAGTTGTGTGGCTTGTCGTGTAAAAAATTCGTGGATTCTGTAAACATAAATGTTGCGCCGCGATCGGAGTGGATGAATGCTGGAATACCGAAAATGGAAAACAGTTGAAAGAGACAGTTTATAACAGT
>MSTRG.602.1
TCTCTTTCTGTTCAAATCGGACCAACTGCCTCGATGGACCGTCATGAATGTACACCACTCTGTGTACGTAGGTGTATTACATTTGTTGACGATGGACAAGTGAGTATGTGTGCCTACTTTTCGCGCACAGTACGAGACAAACAAACGCTGGGAAACATTGCTTCTGCGGTTAACGCACAAACTCTTCCGTTCCTGTTGCCCATTTTTTACTCGGCT
>MSTRG.12102.9
TAAAGCAGAGGTGGTTTTTGGCTGCTCTCTATGTTTTATTGGCTGTGAGGTTGATTTTATTTGGGTTTCGTTTTTTAGATTACCTTTTGCATCATGATTTGTTGATTTTTGGTTTGGATTGATTGTTTCCGAAGAGTACTGATTTTTGTTTTGCTTGCTTAGGGTTGTTTTGGAGGTTGATTTTATTTGGGTTTCGTTTTTTAGATTACCTTTTGCATCATGATTTGTTGATTTTTGGTTTGGATTGATTGTTTCCGAAGAGTACTGATTTTTGTTTTGCTTGCTTAGGGTTGTTTTGGAGGTGAGTAACTTTTTGTAGAGCTTAATTGAGGTTGTGATAGGTGATTCGGAGTACTTGATATCTGATTTTGAGTAGATTTTGTTGGTATATTGCGGCTTAGTTATGATATTAGGTCGTTGGTAAGATCAGGATTTTGTGCTTTTTGTAATAGGGATTAGAATTCTCCTGATTTTAGGTGTGTGTTATTATTCGTTTGTGGCTCTGTCTAGGATTTATATGAATCTACTCTTAGCTAATTGGGTTTGATAATGATAGAATAAGTAGGTGTTTTGATTAGCTTTATTTTTTCTTGGTCTTCCTCGGTCTGTTTATTAAAAACATTTCTATTCGGATTTATGAATAGTAGTGCCTGCCCAGTGCTTTGTAAATGGCCGCAGTATTTTGACTGTGCTAAGGTAGCATAATTAGTTGCCTCATAATTGGAGGATTGTTTGAAAGGTTTGACTTGAGGATTTGACTAGATTAGGGCTTGGGCTGAAATTGGAGTTGAGGTGCAGATCCCTCGGATTTTTAATAAGACGGAAAGACCCCGAGATCTTTATATTGTGTTATTTGTTTGGGGTAAAATGCTATGTTTTATGTTATTTTTGATCCTAATGGATAAAAGGTTTAAGTTACCTCGGGGATAACTAGGTAAAAAATAAGGAGAGGTCGGATCGATTTATTTTATTGCTATCTCGATGTTGACTTGGGGAAAAGTAGAGGGGTGTAGGAGTTTCTTTACTGGGTCTGTTCGACCGTAGTTTCCCTCATGAGTTGAGTTAAGACCGGCGTGAGCCAGGTCGGTTCTTATCTATTGGTGGTGTGGATTAGTACGAAAGGATTGTTTGTGCTCTAGGTTAGGAGCGTGACGCTTTGTGCGTATTACTTTGCAAAGGTAT
>MSTRG.15057.1
CCAATTAGACGAAATATGTTTATCTCCGAAATAGTACAGCTATTTTCCGTCGCCTGTTTTGTGTTCATTAATCGTCGTCCATTTACCTTACACATGATTTGATCGAATACTGAAACTATCCTAACGCCGAGGTTGGTTGCCTCATGTACAACGCTGAACCGCACTAGAACTAACCCCAACAAGACTAGACTTTTAAACTGAAATCTGCGTCAGATACCGTCCCTTCCTTCGCATCCTAAATTACGAGCGATACAATTTGCGCGAGCAACAAAAATACGTTTGTTCGGGGATAAGTGAAATTTTATATTTAAAAATGTACATGATAGTTCGGTCCGCAAAATTGTTCATTGTGACACTGACTCCAGATAATCCGGCTGGTCTTCGCTTGATGGTTCTTGAAAAAGGAAACAGCTAATTTTGATCATTAGTCGGGGTAAAAATGCGCAAAACTCATCTCACGGATGAAGTACAGAATTATCTTGAAATACCTTGTTATATGTTTAGTTTAGTGTGC
>MSTRG.5225.23
ACTGTGCAAGCCCCGGTCGTCGAGAAAATTGAGCCGGCACCCAAAGAAGAGGCTAAACCGGAAGCACGAGCTAAGCCAACGGCTGTTCGTGTTCCAAAGCAATGGAATCCGTCACCGGCTGATGTCGCTGAGGACAAACCTGTGTACACAACGGAGAAGGAGGCTGTAGAGTTAAACCCTGTGCCACGTCCGCGCGGGCGCGGTGGTCCGCGAGCGTTTCGTGGTGGTCGTGGTTTTGGCCCTAGAGCGGAACCAGCGGAGTGGTCTCAAGAACCTCAAGGCGATCTCAACGTGGATGGCACTACGGACGTTCCGTATGAGCCCCGTGGACGTGGGCGAGGTCGAGGATTCAGCAGGGGTCGGGGGCGAGGATCGGCATACACGGACTATCGTGAGTATGATCGTGGGGGTATGAGACCACGTGGACGCGGCGGCTATTTTGGTGCGCCCCGCATAGCTCCGGATGAGGAAACTAACACCCCGATTGCTGAGGGTGGTGATAGCGCACAGCCAGAGGTCGATATGGCAGACGCTCCTGTAGAGGATGTAGTTAACGGCACAGCTACAGAGAATGCCGAACCCGTCGAAGAAGAGCCAAAAAGCTACACTCTGGAGGAATACAAGGCGATGAAATCAAACGCAAAGCCCGCTGTTGTGTTGAGCACAAAAGGAGCTCGGAAACCTAACGACGGGAAAGATGTGTTTGCGAATATGGTGGCACATCGCAAGCTGAACGAAGAATCGGATGAGGAAGTCGAAGAAGTTGAGAAGGAACCTGAGGAACCGCAAGCGTTCGATATCGATGTGTCATTTACTGATCGACTCGGCGAACGCGGAAGAGGGTTCCGTGGATTCAATAATCGTGGTTTTGACAACGGTCGCGGCTCAAATTTCCGTGGCAGACCACGCGGCGGCCGAGGAGCTTTTAGAGGTGAAGGTCGTGGAAGAGGGTCAATTCGTGGGATGCCAGTGGAGCATCACGCGCCGCCACCGGCAATCTACAGTGATCAAGATTTTCCATCACTTAAGTAAACAGTTTCCCAGTGACGTTGAGTGGTTCGTCGATCAGTTTCATTGCCTGGCCCCGATAGGCTGCCACTTCAAGGCTGTTAGTTTAGCCTTATTGTATACGCGTCAACCCAGAACCCTAAATCACCGGCTATGTAGTCCGATGTGCACTGATACATGCGTCTGTATATCAGATTTGTAATTACGCAGACCTGTTTCGGTGTCGGGTTACTTAGCGTTGTACATGAATAAACCGTTTGCCGAGGTATTTATTTATTCTTTCGACGATC
>MSTRG.2011.1
GTGGAGCAAGAGATAAGTTGACGTTACCTCACCCTGCCTTCTTTTCAAGTAAGCACTTCTAGGGTTTCACATCCAAGTGCAACTCCAAAGAAGCAGGATTGCTCCACACACGCCGGAGGCCTGTTGTGCATTTCACTCGACTCTTTTGAAGAGGTTTGTCGGATAGATGGGATACGACAAAGAGCGGTGGTTTTATTTGATGGCAGCATTTTCCACATTGCAATTCTGTCCACAGACTTATGCGGTGTTTTTATAATCGATAATGCTTGTCAAGTGAAAATTC
>MSTRG.6703.1
CATCTGTCTGTCACGCCTACTCAGTCGTTTGTTCGTTCTGCGTCTTTCTCTGTTAGTCTAATCGCCGACTGGCTCGTGGAATATGATTTTTTTTATTGTGTTTGCGAGGCCCCACATTCACTCATCGGTCCGTGTGTCTATCTCTTTCTCACAAATTGTCATTCAGTCATTCATTCAGTCAGCCAGTCAGTCAATGAGGACGTAGAACAAATGGTAGTCGTATGTGGATAATTAGTGTCAATCAGTGAATTCACAGTTCCGGTGTAATGCGGTGCAGTGCAGCTGAGTTGAGTACAGTCGGATGAGATGAATAAATGTCGTGATGTAATAATACTCTTACTTGGAGGAGGACGAGGAGCAGAAACAGAGAAGCAAAGCAATGGGTGCAAACGTAGCTGGATTGTTTTGTAACAGAGCGTTTTTGTACTGGATTTGGATCATATGTTCGGTGAACTTGAGTCTGTGTGAGAATACAGACGAGATGTACGAGAGGGACTGTCAGTTGGTCTTGCTGAGTGACACGGTGGATTTTGTTCGATTTTGACAATGTTTTGATCTATATGGTTACCTGGATTTTGAAACGGTTCGGTCTGGTCCGAATGTGAATGTTGTCGTTTGGTCGGGCTCGGACTGCTGTTTCGTGCTGGGTTTGCCAATGTGGCACGAATTTGGACGTGGGGTTTGTGAGGAGCGAAATGGGACCATTTGAGGCATCATGTTACGAACGGGTCATGAATTGTACACATTTTCCTTATCCGTGTTTACATCTGTCTGTCACGCCTACTCAGTCGTTTGTTCGTTCTGCGTCTTTCTCTGTTAGTCTAATCGCCGACTGGCTCGTGGAATATGATTTTTTTTATTGTGTTTGCGAGGCCCCACATTCACTCATCGGTCCGTGTGTCTATCTCTTTCTCACAAATTGTCATTCAGTCAGTCAGTCAGTCAATGAGGACGTAGAACAAATGGTAGTCGTATGTGGATAATTAGTGTCAATCAGTGAATTCACAGTTCCGGTGTAATGCGGTGCAGTGCAGCTGAGTTGAGTACAGTCGGATGAGATGAATAAATGTCGTGATGTAATAATACTCTTACTTGGAGGAGGACGAGGAGCAGAAACAGAGAAGCAAAGCAATGGGTGCAAACGTAGCTGGATTGTTTTGTAACAGAGCTTTTTTGTACTGGATTTGGATCATATGTTCGGTGAACTTGAGTCTGTGTGAGAATACAGACGAGATGTACGAGAGGACTGTCAGTTGGTCTTGCTGAGTGACACGGTGGATTTTGTTCGATTTTGACAATGTTTTGATCTATATGGTTACCTGGATTTGGAAACGGTTCGGTCTGGTCCGAATGTGAATGTTGTCGTTTGGTCGTGCTCGGATTGCTGTTTCGTGCTGGGTTTGCCAATGTGGCACGAATTTGGACGTGGGGTTTGTGAGGAGCGAAATGGGACCATTTGAAGCATCATGTTATGAACGGGTCATGAATTGTACACATTTTCCTTATCCGTGTTTACATCTGTCTGTCACGCCTACTCGGTCGTTTGTTCGTTCTGCGTCTTTCTCTGTTAGTCTAATCGCCGACTGGCTCGTGGAATATGATTTTTTTTTATTGTGTTTGCGAGGCCCCACATTCACTCATCGGTCGACTAGTTGGTAAATACATGAACAAATCACGCCCCATGAGATGCGGAGAGATGAGATCATGCGATTATTGGATCGGTTTATTTTTGGTCCATATTATTGCCTAAGTAGATAGCAGAAACGGAAGCGACAATTGTATTTGAAATGCCGATGCTAGTTGTTGTGAAGCGAAGTTGTTTTGTCCAATGTGTGCAGCAGGTGAGTGACTCGGCGTTGTCTATAGTGTATTGTTGAACTTTTTGGTTCTACCACCCTGTATCTTGTCTCTATCTAACTATATTTATTTCTTCCTTTCCTTCTTTCCTTCCGTGTGTCTATCTCTTTCTCACAAACTGTCAGTCAGTCAGTCAGTCAGTCAATGAGGTTAGTCGGTCAGTGATTGAGTGAGGAACAAGCACACTCGTTGGATATTGCCCGTTTCTTTGATCTCCGTTTAGAGGGTTGAATGGGAATGTGGTTGTGGATGCGTGAGTCTGCACTACTGAATGTGATTGTAATTGGCATAGTAATTTTGATGTACTTTTAATGTGCTATTGATCGAATACCACTGTTACTTGTAGTTTTGCAATTGTTTTATTCAATTCTGTCAGCTGGGTTGGCTCGGTGGGTTGGTGGTTGGGTTTATTGGTTAGTTGGTTAGTTGGTTGGCGGAGGAGGGTTCGGAGGTAGGAGTGAGGAAGTTTGCGGTTCGGCTATTGCGTTCATTGTATTTGTTTCTAGATCGAGTGTATGGGTTTCAGTGTGTGATCAGTTTGTTCTTATCTTGCTGATGGCGCAACGTGGTGTGACTCATAGTTGATGTGAGTAACGAAAATCTGATGAGCGTGTGGAGCATATAGGATTTTCTAATGCATATGTACATTCATATGTACATACATTCGTATGTGATAACTGTGTGTTGGTCCATGTAGGTACTTCTGTAGTTGTGTTCGGGTTGATGGTAATGAAGGGGCGGTATAGTATACGTGGATCACTGATGGTCGTGTTGTCGTTGTTTGTGGTGGTGTTAATTACGAATCGTAATTAGTGTTTGTCCTTTTGTCTTCTGTTTAGTTACTTATTAGTAGTGAGTACATGCATCGTGAACCCCGGACATTCGTAATGTATTTTCCCTGTTTCTAAGGTATCACATCAGCTTATACTTAAGTTTCATGGTGCTTATTACATGAACAGTTCACGTATTTGTTCGTAACCTTGTTTTCCCGAAGGTCTACACTTCTACTGTTATATAATCTTTCTGAGTGTTTCATTTGTACTGCCGTGCGGAGGCTCGAACTCCCAGTCTTAGCGTTCTGTCAGTGCACTCCACTATTGGCCGTCATACGTCAACAGCATTAACAGTTCTATTGCCGGATTCGCCCATTCATGTTGGCACGTACTCTTGTTTACTCCACAGACTTAGCTTATTTGTACTTATTT
>MSTRG.4093.1
CGGAAATCGGTGCTAGACAAGAAAAATCGATTTTCTGCATAAAACTTGAGGAGCTTATCCCCGTTATCTGTACGCTGAGTGGGTAGAGCACAACGCCCACCTAAAGAAGTTTCTGACGCACTTAGTTTGCCAATTTGTGCATTGAAGTCACCAGTTAGCATTAGTATGTCAGAACCTTTGCTCCTGCGAACGAGAGTGCCGAGTTCATCATAGAACTGATCTTTCTGCAAGTTTGAGCTGCAGTCTGTAGGACAAGCCCCACTGACCACTGCCTTTCTCACCATGTTGCACGCTGCATTAGAAAGTATGAATATACAAGATGGACAGGGACTGGACCTACATGGGTGCGAGAAGAAAAGAATGCCCTAGTAGCCAACACACGGAACACAGTCTAACTGTACAAACGCACTTCGATCAGTCATTCTGATTCGATAGAAAGTCTCACAGCACATAAACGACTGATAACCGGGATCCAGTCTAAAAGGGCAGCCTCAGCCTTGCTAGTCAAGACTATTCCTACACCACGTTGACCCACAGCTCTGGCTACTTCGTCTCCTAAGGTGCGCAGGAAATACCTCGATGAGATAACGGGAGCAGTTAGTTGAATTACACTGGTCGAGTCCTGGATACGCATTTCACTTAAGCAGCAGACATTAGTCTTCAGAGAATCTAATGTGAGCGCTAGTGTATTTGCCATACGTAACACATGCCCCAACCAAGGAAGTCTACTAAGCCGGATACGCGGTGACAAAAAGTTCTCCGAATTAATACCCAATACTCGCTTTCTGACCT
>MSTRG.16151.1
AATATCTTGAAGAATAGATCATGTAGTTCAGCACCGCAGGTAAGAACCCTTTCTACGTATCCCTTACGTAACAATGAGTTCTTGGTGTCTGTCCCTTTGCCGAAGCTTGCTCTTCGGTCAAACTTCTTCATTAACAAGTACGCTCCATTGTGGAATAAGCTACCACAACGAATTCGGGCGTTATCACCGACATCGGTGGCTTTCAAACAGGAAATAAGCATAGCCCTAACGGTGG
>MSTRG.14223.1
GCAAGTGAATCTGTACTCCGTGGCGTAAAGAATTCCCCAGGCAGTCGTAATGTCGTGCCGTAGACAAGTTCTGCGGCGGAACATTGGATATCTGCCTTTATGCAAGTCCTGATACCAAGCAGAACTAGCGGTAACGTTTCGTACCAGTCGGGGCTCTCGTGTGCTCTAAGAGCCGCTTTGAGTTGGCGATGAAAACGTTCGACTAAACCGTTCGATGCCGGATGGTACGCGGTCGTGCGAATGCGTTCCGTACCCAGCATGTGAGTTAATGAAGAGAATAGATCGGACTCAAATTGTTGTCCTCGATCGGTAGTGATTGTGGAAGGACAACCATATGAAGCTATCCATCGTTCTATCAGATGTCGAGCCACTGATTCGGCCGTAACGACAGAGATGGGAATAGCCTCGGGCCACCTCGTAAATCTATCGATGCACGTTAGTAAATAGGTATACCCGTGTGATGGGGTCAATGGACCCACAATGTCTACGTGGATATGATCGAAGCGAGCATCAGGCGTAGCAAAAGTACCGATAGGCGAAGCTACGTGCCTATGCACTTTAGATCGTTGACATTGTAGACAC
>MSTRG.10378.1
CAATAATGTAAAAGGATTTTAGGATGGAAATGAATTCCTGTGGTAGACCTTTCAGCAATAGGCAGTGTCAGAGAACTGTGCGGTCGACTGAGTCGAAGGCCGCTTTAAGATCGAGAGAAACGGAGATAGTGGGCCTACGGAAGGTGTGTTCTAAAATTTGTGGGAGAGTGAAGATGTGATCAATACAACCTGGACCATGTCTAAACCCAGCTTGATTCTCGTGCGAGTACTGTTGGCGAGCATTAGATAAGCGGTGGAGAATAATACCAGCGAGCAGTTTGGATGTGATGCTAACCAGACTTATTCCCCTGTGGTTTTCACAGGAGGACCTGTAGCCTTTCTTATAAGTCGGTACGATCACCGATTCACACCAACTCATTGGAACTTGTTCCTTCTCCCATATCAAACCGAGGAGTTTCGTCAACTCCAGTGAGAG
>MSTRG.2227.1
CAAATTACGTTTCGCGATGTCTACTTTTACCCCCAAGTTGGCTTTCCTAATAAATGCCTTTACTTTGCCCATTTCGAGGGCATGGAATAGAGCGGCCTATTACGAGGTATTTCAAGGTATTTCGATGATAAACAAATTGAAATAAAACGTCCAATCAAGCAGTGCACGTTACTCCGATTTGTTTTCCTTCGTTTCAATTCATTTTTCATCCGTGTAAAGTGGCCACTAAACAACGCGACCGGAAACCGTTCAAAAACTGACGTTACGAACGGGCTGTGCTACTAGGGGTACAAATGATGGAGTTGTTACGTAATAATCTGGACACACGATCCGCTCCAGCCCTGCATATCCCTTTGCAAGTTGAACTGAAATGGACTGAACCCCAAGTCATAACACTCCTCTTCGTTGTAGTTGCCCAGTATATTTTCAAAGCCGGAATAACATACAAGGGAATTTATACAAAATCGTGCAGTTTCACAAGTTATGACATATCCGAAAAGTCGTCTTCACACTCTCGGATGTATAGGACATTGTTACAACGAATCAGCACTTCACCCAGGCAGCCCATGTGGCAATTATCGATGTATTCTTCAGTACTATGTAACTGCAGGTTCATGTAACGATCAACGGAGACCAGATATCCTTTGTATTCCATTCCCCACTTCAACTTCACGATTACTTGCTTCCCTGTGATGCTACTCAGAAACGGTTTCGGGTTAATCGCTGCAACGTCCATCGCCAAACACGACCTTGGGCAGGGATTCTGGCGCCACAAGGTCACTTGATACCAATTTCAACGACAACTTGT
>MSTRG.11143.1
GTTCAAAGCCAGTGACGGAAGGGTGCTATATCATGTAGTGTAGATGTTCAACAAACCGTTGAGAACCAGTCCGGATAGCCTTGTGGTCAAGGTTTTCGATTCACAATCGTTCACCCCGGGTTCGAGTCCCCGTGGGGGCTCGGTGGATGTGCACTGTTGATGGTTCCCAACAAGAGCCAAACAGCGGATTTTAGTGGTAGGTTGAGCGTTGAAGCTGCATGATGGACCATGTTATACAAATCTAATCTCCTACTACTCAACTGCATGTACATAATTGTAGAGCTCCTAAGAAAAATTATCCTCGG
>MSTRG.16692.1
AAACACAATACAAGGCTAGTGAGCAGTGATTGGAAGTTGGAGTTATTGGATAGCCAGAAATTTTGATACCCTGTCCAAGAAAGATTATTCACAATGTGTGGCAGTGGGACGGGACACCCAATGTATTGAAGTATAGACGTCACACCGTAATTATCACCTTGCACGAACGAATGAATGGTTGTTGGCTTCAATTTTCAAACTTGTTCTCGACTGTACTGAGGAGACAATATTGAAGGGAATTAAATTTGATCCAAACGAGAGCCACAGAATCCTGGAGGTGACTTCTCAGTGACAAGATGAATTTGGTTTGGATAAATCTTTTGAGTGCCTGTTATTACCAG
>MSTRG.5514.1
CATAATACTCCCACTGACAACACGGCCGATATTCACGACGGTTCATCATCAAACAGTGTCGGGAATAATCCTGTCTGGTAACTCACATTTTTTTCAAGCTTCGTCAGCTTTTGAATCTCGGCTCCGTCAAAATGCGTACACTCATGCAGCCTCGTCAGCAGGCGTGCCTAGCCCTCACATTAGATTCTCTGAAGATTGATGTCTGCTGCGTAAGTGAGACGCGTATACAGGATTCGAGCAGTGTAATTCAACGAACTGCTCCTAGTATCTCATCGAGGTATTTTCTGTGCACTTCAGGAGACGAAGTAGCTCGAGCCGCGGGTCAACGTGGTGTAGGAATAGTCTCGACTGACAAGGCTGAGGATGCTCTCTTAGACTGGATCCCAGTGAACTGTGGTTTATGCGCTGTGAGACTCCAAGGGTCAGTCAGCGTTCGAAAGGATAGTTGTGTTAGGCGCAGCTTGTTTGTGATCTCGGCGTATGCCCCAACGGACTGCAGCTCTAACACGCAGAAAGATGACTTCTATGATGAACTCGCCATCCTCGTTCGCAGCAACAAAGGTTCTGACATTGTAGCGCTAGCTGGTGATTTTAATGAACAAGTTGGCAAACTTAGGACAGCAGAAGCTCG
>MSTRG.8199.1
CACCCTGCTCCCGTTCGGGCTGATCCGAATAACCACTGAGAAGCTCTGACAAGAGTGAAACTCGAGTCTGGAGCTTCCGAGTGCAGGGTCGGTGGGATGACCTGAGGTTTGAGTGAAAAGTACAGCCCAAAGGACAGCCAGCCAAGCAAAGTATCATCAATCCCACACACTATTTGCAAGTAATGGTGAGATTCATACAAACAGATAATAACTGTCCATGATCTCTCCACCAAGGCGTTG
>MSTRG.1285.1
CATTCGATGTAATCGTGCGCTAGATCTTAAGGTCGTCTGCGTAGATGAGACACGGTGATTGAAAAACCGGTGGTAGGTCATTGATATAGGCCAGGAAGAGGAGCGGAACCAGAACCGATCCTTGTGTAACACCACTAGTTGCCACTTGCCAAGTTGACAGTGACTGTGATTCTCGTACTGCAAAGCTTCTACCTTTTAAAAAGTCCTCTATCTACAGAATTAAGGGATCTACTACACCAAGAGCCTTAGGCTTACCTAATAGACGGTCATGCGGGACTTTGTCAAAAGCTTTGCTAAAATCCACGAAGATTACGTCCGCAGGGTGTCCTTCGGCCTTGGATATCGTCCAGCGTTCTCGTGCGATTACCAAGTTTGTCAGGCACGACCTACTTTTCCAAAAACCATGTTGTTGTCGGCAAAGTAGGTCGTATACCCCAATATGTTTCCGGATTCGCGTTGCCAGCAGGCGCTCCATAACCTTTCCTGCCACCGGTGTTAGACTGACAGGTCGGTAGTTGACAACCTCAGCCTTCGCCCCACCTTTGTATGGTAGCATGACGACCGCTTTCTTCCATTCTTGGGGGAGCTTCCCCGCTGCCAAAGACGCGTTGAACAGTCGTGTGACCGGTTGAGTTAACACATCGGCCAGCTCCTTTACCACTAAAGGATGAACACCATCAGGTCCCGGGGATTGGTT
>MSTRG.7402.1
ACTCAAGCCGCTCAGTCACCCGCATCGAGCGAGTTACCACTTGAACCACCCCCAATTATGCCTAGTGAGGACTCGGCAGCTAGTCCATCAGATTCTCCAACCGTACCCTCAACGCGAAGTAGCCGTCGCGGTCGTCAATTACGAAATCCCGTCCGCTTCGCCGATTTCGTGACGATTTTTACAACCGACTGTTAGCAATAGGTTGGGAGGTTCGCCATGGATTTACCAACCAACAGGCCCGTGAAATTACAATCGGTAGTTATGGTTTCATCTTCTTCTGGTCTCCTAGCGACTACAACAACACCGAACATCGTTCGCGTGTTGTTATTACGGTCCAACATCCGCCGGCGCCCTCAGGCCCTATTTTGTTCCAGTTTACCTTGCCCTCTCTCAGACGGATCTACACAGTTACATTGGCTTCATCCGTAGCCTCGCTGACTCCCGTGCACGTTCAATGAGCCAACCACTCATTGGATAACGGGACGATTCGTCAGCCTGGTACTGGAGACGACAACTGGACACCCTCTTGGATGGACCTGACGCAGGATCTTCCGGCTCGCATGCGTATGAGACCCGTGGGCGCTAAAACACAGTTGGACCTACACACATCGGACCTCGAGAGTGCAGGCACCGTTAAACTCATCAGCAGTCGTTCGACGTCACCGACA
>MSTRG.11249.1
GATTACGTAAACGACTGATTGTGATGAGCATTTCAGTTTACTTAAGATGCAACCGCTTGTTTAATTTCAGCAGGTACTGGTCACGTGAAACGTACTACGCTCTAAAGGTCAGTTTGGTTGGATTCATGTTTCTATGAGCTGGACCCGATTAAATTAATTCGGCATATCACCAACGGACGATTAACCAGGCAATACACCAGGGCCCGGATCAACTGTTGAACTTCGGTATCCACGTTGTTCAGGAATGTTTTGATTGTATCATCGCATCGATCATTGAAACAAATGAACCAGAGACCGATTAGTACATTAGACATCACATAGTACACGTTTTAGT
>MSTRG.6796.1
CAATCGCCTGACTTTTTAGGAACCACATGAAGTGATGAAGCCCAGGGACTATTTGATGCACGAATAATACCCAATTCAAGCATGTGCTCGAACCAGCCCGCGCGATTTTAAGCTTGTTGGGTGCAAGCCGACGTACCCTAGCAAAAACTGGAGGGCCCGATGTGCTAATGTGGTGACCTGCCGAGCTGGTTACGGCAGGCAGTACGGACGGTGGGTGCAACACTTTTGGGTATGCATTTAATACGTCACCGAACAAGTGCGAACCGGTCGTTTCCAGTAGAACAGCACTGATCGGGTTAGAACCAGTCGAAATATCATCCACAGGTAGATTCGTGACACGATCCACAAGAAGTTCGCGGCGAGAATCAACCAAGGGGTCGAAGTGATACAGGAAATCAATACCACGTATGGCGTTTTGGACGTCTGCAATCAAAGAAATCTAACGGAAAGTGCGACGAAGACCAAAATCTAATGTCTTCAAAATCTGTCCGTAAGTCTGTATGGAAGTACCACTAGCGGCACGTGAGTTGGAGAAGGAGTGTCTATTCAAAGTTTGACCTGAAGGCGGGAGCACACTAACTTCAGCACCCGTGTCTACCAAGTAGCGTGCCCCAGAATTATGATCGGTCATGCAGAACAGGCGACCGCCCTGGCCAACAGCGTCCGTCGCCGCTACGCACTGGTGTCCTCGTTCCCCTGGCTGGCTGGGGCCATGGCACAAGGCGGAGTGCAATAACACGCCTTTAAACGATACCGCTG
>MSTRG.13752.1
CGGACAACTCTGACCCCGAGGCCTAAAGTGAAGGATTATATGAGATCGTAATAAGTCAGACAGAGTAACGTCTCTGGTGACAACGATGTGTTGTTTACAACCACAGCTAACCAGAAGCCTATTCTACTCTAACAATAGGGATAATGTAGGAAAAAGATAGCTTTTTATTAATTGCTATGTCTTTTTTTCAAGGATGGGTTTAAATTCGGCCAGAGATTTTTCCTGAGACTTCCACTGACAAACTCTGGGCGAAGAAGTATCAGTCGTTGCTCGCGGTTTAAGGGTACTTGGTCCGTG
>MSTRG.17190.1
AGCAAATAAAAGCAGTCCAGCCCATTCTCCATGACTGTCAACAACACACTTCACGTGTTTATCTAGCCACTTCCTATTTTCAACGCTCCTGACCACGACCCCCTACTGGCCACCGTTACTCCGGTGATTCTTTTTTTTCTTGCTGTCAGATTTTACCGTATCCGGTTAGGTCCTTTTTTATCAGCTCCCTCCAGGTATAAGAGCATGTATAATGCCAGAAAATACATAGTAGCATTTATAATATTGTCTTCAAGGTACCAGTCTCATCCATGCTTCAATTATTTACTCTTTGATACCCTATTTAAACACCTGAGATTCCACACCTCGTTCTGATGAGCGAACCGCCGCAATCCATGTGGTCTTCC
>MSTRG.17428.1
GTTTGTAAAACGCATCGTTGGATCTGTCTTTATTGCCGTTCAAAGTTAAACGAATTTCTTCGGTGTTTCACGGATGGAATCACCTTTAAATCTCTGTCGACTAAGAACATCAGTAAATCTGCCTTGGCAACCTTAACGTTTGAAAGGTGTGTAAAGATAAATACATTGGCTTCGGGGAGTATTCGAGAACAGAAACAGTTCT
>MSTRG.3864.2
TTGATGTCGCCATTCTCGGCGGTATTTCAGAGGCCATGAACCATTTGAACTGCACTTGGTTACCATTGGAAGCAATATGGGTGGGTTTTAGTGTAATGAATATGGCAATATTCGGTACGTTTACTATCAAAAGGGTAGAGGTTGAGAATTGTCGCATAAAGGAAGGGCCACCTGCCAGATCGTCTCTAGTCGATTTCTTCGCTAGAATTTTGAAACGAACGGATGATTCACACAAAACCAGGAGTCGTAAACCAAATAAGCGGTTAGTTAGTTCCTTCCGATCACCCGTTGGAATGGATAAATACTCAGGGTATTTGACAAGATTTGGCATTATTGCGCATGTAGCACTTAAGAAACATGCGTGTTTGCATCAGGTTAGCAGCATTGTTCCCAAAGGTGGTAGACAGTTGCTCACATGCCGTAGTTCATGTAAGGTGACCGTTAGAATGGGTCTTTACCCTAGTTTCACTTGTTGCTTTTTTATCCAGTGTCCGATTTCATGCAGCCACATTTTGCGTGTGACCGACAAAATAGGGTATGGATTCCATAGGCTACCAGTAGGTCGACGGGCTTATGACGTGCGAATACAGTTGTCGGTTAGACTGCTAACGAGGTTGTTAGCGGAAATTGAGGAAATCTCCCCCTAGTGCAAACCTAGTCATAAGTTATCTGTCAAAGAAGACGTCGGAAAGGATATATCGGTAGCTTTAGGGAGCTTGGGTAACAATAAATGGTTGTTATGTTTGTTAGCTGGGGAACTTAGCCGCCGTCATAGGTTCTGGACGAGGTTTTGGCGTAAGCTGCTTTGACAAGGCTACTAATACAGCAGTAGACTTGGGAGACCATCACACTGTTAATAGGTACCCGGGGAAATAAAGTAGCAGATGAAGTGCGCTCACGGTTCAGCAGATACCGAGCACGTCACAGGTACCTGTCTTTCCTACCTCTTCAAAGGGTTAATTGGCAGTAGTGCTCAGAAACACGGATAAACAAAACATTCAGCTGGTAGAGCATCTAATGCAGCCAGTTCATTTGCGAGGTTTTCATACTACAACCTCCGCACGATGACGGATACAGGGGAATAGGCGTCGTCCGGAGAGCCTGCATTCACCGATCGTGGAAAACGAGTGCAACGTCTGTCATCTTCAGGAGATGGAATTGGATTCGGAGCAAGAAACCCAGTGGGTGCAGTGCTGCCGTTGCTCGCGTTGGAAGCACTACCAATGTGCAAACTTGGAAACGAGGAGAACTATGATTGCGTCTACTGTCTGGCTGCTATCTTTGATGAAAGATAAATAACAACTGTTTCCATTTCCACTCAACGGAGGGAACACTGCAAAAACACCACAACATCTCGGGTGCCGGACGCGGCTAGATTCACGGGCATTCCAGAACGGAAATGTTTATCAAAGGATCATTTTGTACAACTGTACCTCAGCTGTAGTTGTCGATTCACTATCCAGTTTTGAAGCCTAAGCCCTCAGAAGGAACACAGCTGAGGTTTGTTTATTCAATCGGATGGAAGAGAAAGCCTCCCTAATATGATGCATACGAC
>MSTRG.4060.1
GCTACCTTGGATGAAGCGAACCGGTTGAAACTGGCAGACGAAAGTGCATATATGAAAGTCCGATATATGTACAGAATTAGAGGCACGCTGAAGAATTGTTTCATTTTTATACGGCTGATGATGGTGCAGCGTTCTCGGCTGGACACAACTGGACCGTGTTGAGCCATCTGGGCTGAGGAACGCAAGCGCACAAACGTAAACATTCAGATGCGTAGAATCTGGGATTACATCGTTACAAGTCGTAATATCGCACCTGGTTATCTGTCGAGAGTAGCAAACTGTGTAAGAGAGGGTAGTAGAACAATCCAACTTTCGTGTTACTTGCTGAACAGGACATACGCCCGGTGGTGGGTCATAGCGCGAGCGAGATCACATTGCAAACAACCGCCAGATGGCACTTCCGAAAGTGATCTGGGTAGCGTGGAAACGGGAGGACTGGAACCTAAGGGCACAGAAGTTCAGCAAGGGTGTTCATCAGATGGAAGCGGAGGCAAAACGAAGACGGTAGCAAAT
>MSTRG.6316.1
AACATTCCTGAAGGAGACGTATTCAAGCAATAGAGCTTTACAATGTATGAGAGGAGTTGTGATGAAAAATTAGACGATAAAAAAATTGTGGCATAATACATAAAGACCAAGAAAATCGGTCGAGGATAGCAATTTTGGGGTACAGTGACCGTATTTCGGTTGAACCAGTTGTAAAATGAAACGGACAACACATTGCACTGTGGGTGTCAAATTGATGGTGAAAGAAGTGACCGGATAGAGCATATGGACTATGGGTGAATTGTTTTGCTTTCAGAAAAAAGAATGTAATGCATCAGCAAGAAACTGGTAACTGGCAAAAACAATCGACGTGTGGTGCGTAGCTACGATAGTGACAGAAACGTGGCTTGCAAGAGGGATGACCGGTTGAATGACAGGTAAGTATTTACATACTGATAATTCTCAGCAGAGACTTCACGTGGTGAAAAAAATGTATCAAGTATCGGAAGTGTCCGAGACGATCTATCGGAATGGAGCATGGGAAAGGAAATACAAAGAACAACCGATGAATTGGTTTGCAAAGTTCGGCAGCCGGATATGGGCGGAGTGTGTGTGATAAACCAAATGGACTACACATCTGGACCGTGGTTGCCAAAGTGATGGTGAAGGGAGTGACCGGATAAAACATATGGACTTCGAGTGGATTGTTTTGCTTTCAGAAAGAAGGAATGTAATGCATCAGCATGAACTAGGAATTATCGAAAATATCGTTGCATGGTGCTCAACTACAACAACAGGCTGGACACAGCTGGCAAAAACGATGGAGTGATGGGCAGAAGACTATCAGTTTATGTTTGACACAAAAGGTGGACCACTTTGTGGCGACAGAACAGAACTCTGCGGCACAAGAGCTTATCAGATGTGCAAAAGTGGGACACGATACCTTGCAAGATGAGGACATTGCAATGCATCGTCCCTAAGTGGGCAAACAGCGGAGCTGGCAGAGAAAGCAAGCAAACACAGAGTCGTCGATTATTGGGAATCTCAAGAGATAAATT
>MSTRG.16786.1
CGTTTTGGTCAAGTTATCATCAGCAACATTTATATAGCACCACAATGCTCACAAACCTGAACTAATATTTTCTATGACCTATTTACTTTTTTCATTGTACCTAGGCTTTATAATAATCTTCACATTATAGTGGGTAACTTAAATCATGCAGTAACACTTCCTCTTTTATCTTTCATTCTTCTCAATGTGACATACTCCGACCCGTGGTAAGTCCCAGTTAGACAACATCCTGACCAACCACTCGGGACTTTTATGCCGGACAGGGCGTACCCCGTAGCACGCGACCACTGTATGTTAAATCCTAGGCCTAGAATGTACTCTGACAGGGGTCATTAGTTACACACACACATTCCAAAC
>MSTRG.15928.1
GTAGGATATGATAATATTGATTCTGAAAATGACTCCAATGATTAACACGACAATGTTTCGTCGGATGATGATGATGATGATGATGATGAAGATGATGATGAATACCAATCACAATATGACCATAATGATGTTGAGTCGGATGATACGGACGATGAAGATTAATTAGAGCTGAAGAAGATGGAGATTTATCGGATACGGAAGATGATGTTATTGACAATACTGAAGACGAC
>MSTRG.11043.1
GTTCTGATCGTTGTAGAATTGTCTCATAAAAATGCGCGTCATACTGGCCTTATTCCTACTGGGATTGGTTGTCATTGAAGCTAAGGTTTTGTCGCCCGAAAGCACAACAAAATCACCGGAACCGATGAAAGTGAAACATGCCGCACACGTGCTGGCCGGAGCATCGTCGAAGGGACAGCAGTATGGAGGAGATGACCAGCCTCCGAAATATCCGAAATACGGAAAATATGACTGTAATAAGCACTGGAATAAGTGGAAATGTGGAAAGAAGAGTCAAGATTGAGGCTATTGAATATTTGCGAAAGAACGGAGGAGTCTGAGGCCAGTGAATTTCTCTTGTGTATCTTCGTGTATGCGTATCAAAACTCAAATGAATATTCCCATTTCCTACAGTCTTGTGTTTGATTACGATTGGGGATGATTCGATGAATTTCAAGTGTGAGAC
>MSTRG.1055.1
GAGAAACGTAAAAACTGACTGGATCAGGAAAGTATCAGTCCAAAAAATGAGGAAGTGGGAGACAATCTGGAAAAATGGGCTCTTTCCATATCGAATATAGTGGAAGTACATTGAAGGCGTTACGAACGAGTTGACAAGTGAACAGTGGCAAACTAGATAAAAGGCGAGCCAACTAACTAGCTTGATTGCACCACTGTGACTTTTAAGCCTACAGTTATAC
>MSTRG.2325.1
AGAGTTTGCAACCATGTTTGAATGAAAATGCAATGGACGTGAATGATATCGATGGTGAGGCCAAATGTGCGGTATGCAAAGCAACAGCAGATGCTGCAAAATCGTTTGTGAATTCGGAAGGCATGATTGAGCTGGAGAGGGAGCAGATCAAAAAGATTTGTCAGAATGTACCGGTGTTCAAAAAAGTGTGCAGAGGTGCGCTTGAAAAGTTTCTGAAATTCATAATGAAGCGTTTTGGAAATTTCTCATCCGAATCCTTTTGT
>MSTRG.11970.1
TCTACTTTCATCCGCGGTGGTGCTCTGTTGGCTGGGTTTTGTTCCTATAATACCGTCTTGTGCTTGCGTGGCCACATCAGTGCCAACTTGGTCCGCATTGTGGCAGGCAGACTTAGGCAGCTTCTGGCGTTGGCGGCGCTTTGTTCCGGTTGGCTCCGTGACCGATGTTGAGGCCACCTCTGCATACGTAGCACAGTCAGGGATAGATACCTCGGCGGAATTTTCCCCTTCTGACGGCAATGATGACGGTGAGAGTGATGATGTTGGCGGAGAAAAAGAAGATTACGACGCCGCTGATTC
>MSTRG.17807.1
GGTCATCATCACCTTAGATGGTATCCAGTGTCATTATGTAACAACAGTAATTTACAAGACCATTGTCGAATAATTCCCGACATGATGTCCAGATGGGTTAGCACGTATGACTCAAGCATTCTTGCAATCTGAAAGGGGAACCCTGTTGTCTGCAGCACTTTGAGTGAGCAACTCTGTCGTTATATTCACTTCTGCAAGCCTGGATTCAAAGCAGGAGTCATAATTTGGGTTCTTTAGCAGCAAAATGCCCTTGCACTTGCTTAATTCTTT
>MSTRG.17945.3
GTATGAGTTATTATTTTCAACTGAGTGATGTTCGATTAATTCCAGAACCACATTTATGACGTTACCAATCTGAAAACACCATTCACCAAACATGAATACATGCACCCACTCATCGTTTGGAATAAAAGCTAAGAGTTCGACTCGAAGTCATTACCAGACCAAATAGAGCAGCATTTCACTTCGGACGGAACCACCTCGTTTACGTGGTATTTCAATCCACGAATCAGAATAAGCTTGAAGTTTATCTCTGATAACGCAGTGACCATTCGTGAATACGGGATTTGCAACATTCTATTTCCCATACTCGAGCATTTCATAGAGAGATATCACTCAATCAGTTCGTTCCAGTTCAGTTCAACAAAAATATTACCTCGGTATTTTGTGCTCTTGGTTCAGCTGCCATCTTTCAGCATCATCCAGTCGAGGCTCAACTGAATGAAAGCATGAAGTGGAAAACAACCGGAGAAACGTAAGAAGTGGAAATCACGAAAACAAGGAAAGCGTTCGAATGCAACTAAGCAGCTGGCCGCGAGGTCTCGTCATATCACCTGGTATTTCCAGCCATCCGTTTTCGGGTCACTTGAACCCCAAACCGGAATTCTAACACATCCTACGTGACCAAGTCGACTGGTCACGTTTTTCATACCTCTCTGCCATGTTATGGACTGGCCATCTCGACTTACTCCTCAACCACCACCTGCCTCATGAAACAGCGTAAGTCAATGAAGTTAATCGATGTGCATGTGTAACACATTGCAATCACCTTGATCTGTTTGGATTCGCTACTTGATCCAGAGACTATTCTCTGGTTCCCAAACTTTTTCGTTAAATCTCAGCACTGCTAACACGATTTTCTACCCTTATTCGAACAGTGCTACGAAGATAACAATGCTCGAATGCCGGCATTTTTGGCTATCCTTTTACTTCAACAGAATGGTTTCTGAGCCGGATAGAAGGGTGAAATCTAACCACCGCAGTGTGCACTAGAACTTTGACAGATCATCGAATTTACCGACGGCGCCACAAACGACTGAAAATTGAAAAAGCCAAACACCTTTTTTGTTTGTGTGATAAAACACTTCATCTGATGCTACTCTTCTCAAACGAGCATAGATCCATCTCATGAGTCGATTCATTTGAAAAATAATGTCAGAGGAATGGTGGAAGAGAAAACCGTGTCGAACATCATTTTCCCTAATATACTCGAGTAGAAGATCACCGTAAGCACAAATTTGACTTTGGCTTTGTGTATGCAAGCAGTGGAAAAATAAGGAGTTTATCTGGCACATCCCTCAGTGAGAGGCAGCTACTGAGAATTTTGCGGCCAGCGGATTCGAGTGCCACTCTCAAATGGGGAAACACACAGATTGTGGGATTGCTGAAAATGTGCCTGTGTTCTAATATTTGTGGATGGATAAATGTGTGATAAATTCAACCCCGACCAGATCTGAAACCAGCTTGACGAACTAGTCCAATGAACACTACGTCTTCACGAACTTGATTTTACCATTGTTCATGTCGCTTGTGCAGGCAATCTCATGGCTGATATTTACTTACTATCCGTATTGATAAAATGTCGTTTTTGAAGTTTTCGTTACACATGAGTACTGCCATCTTCCAGCATCATCCAGTCGATGCTCAAATGAATGAAAGCATGAAGTGGAAAACAACCGGAGAAAGGTAGGAAGTGTAAATCACAAATCAATGAAAGATTTCGAATGGAACTAAGCCGCTGACCGCGAGGTCTCGTCATA
>MSTRG.5656.1
GCCCCACTTACTGCTCGGAACTTTTCACTCGCTTCGAGGTGGCACCCTTCCGGAGAAGCACTAGTGTTCAGAATAACCGTTCGATTTGACATAACATCGTAAACAATCTTCCTTGAAACGACAAGTGGCTTAACCACGGAGCTCTGCGTCGCACAAAACTGGGTAAGTACATTCAGCACATTCCTCTTCTCTCTAATGGACAATCGCTTGTTTGTCATCACATCGAATGCCACCGAATCGCACTCCCGAAATCCGTGTGCGTTTATCA
>MSTRG.8819.7
CTAGACGGTTCCAGTTAGAACGTGTTTCTGGTTCAGCTTCAACTTCAAGCTCACTATGATTAGGTTCAGGCTGTTCGTTCGTATCTGATACTTGTTCTTGCTGAGATGTGTTGTGTGCATCGACATCAGCTGATTCCTCAGGTAATGTTCCAGGTTGGAGCTGTTCCTGATCTGTGCTCGTCGTCTGCGATTCGATTCGATCTTGCTCCCCTGCCGTTTGTTGTTGTTGTTGTTGTTGTTGTTCCTCTTCTTCTTGTTGCTGACCGTGTTGTGAATCATCATGTGATTCTTCTTGACCAGTCTCCGCTGTTTCTTGTGTCAGATCAGTTTGTTGATCATCGGGTACTTCTTCGCTTGAGGAGCTTATTATATTTGATAAATTTTCGTGGCTGCTCGATTCTGGAAGTGTTTCTGGTTCAGCTTCAACTTCAAGCTCACTATGATTAGGTTCAGGCTGTTCGTTCGTATCTGATACTAACTCAGATCTACTGGAATCAAGGTCATGTTCTTGCTGAGGTGTGTTGTGTGCATCGACATCAGCTGATTCCTCAGGTAATGTTCCAGGTTGGAGCTGTTCCTGATCTGTGCTCGTCGTCTGTGATTCGATTCGATCTTGCTCCCCTGCCGTTTGTTGTTGTTGTTGTTGTTGTTCCTCTTCTTCTTGTTGCTGACCGTGTTGTGAATCATCATGTGATTCTTCTTGACCAGTCTCCGCTGTTTCTTGTGTCAGATCAGTTTGTTGATCATCGGGTACTTCTTCGCTTGAGGAGCTTATTATATTTGATAAATTTTCGTGGCTGCTCGATTCTGGAAGTGTTTCTGGTTCAGCTTCAACTTCAAGCTCACTATGATTAGGTTCAGGTTGTTCGTTCGTATCTGATACTAACTCAGATCTACTGGAATCAAGGTCATGTTCTTGCTGAGGTGTGTTGTGTGCATCGACATCAGCTGATTCCTCAGGTAATGTTCCAGGTTGGAGCTGTTCCTGATCTGTGCTCGTCGTCTGTGATTCGATTCGATCTTGCTCCCCTGCCGTTTGTTGTTGTTGTTGTTGTTGTTGTTGTTGTTCCTCTTCTTCTTGTTGCTGACCGTGTTGTGAATCATCATGTGATTCTTCTTGACCAGTCTCCGCTGTTTCTTGTGTCAGATCAGTTTGTTGATCATCGGGTACTTCTTCGCTTGAGGAGCTTATTATATTTGATAAATTTTCGTGGCTGCTCGATTCTGGAAGTGTTTCTGGTTCAGCTTCAACTTCAAGCTCACCATG
>MSTRG.17928.1
ATCATCATCATCTCCTCAAAATACACATTTGTATGTACGTGTTGAAGCGGATTTTGATATGATGAGCCTTGTACTAAAAAACTACCGTTTTTTCCTATGCCCTGTTCCGCATGTGATTACCCTTAGGCATTCTCACTTTGTGTTGTAGATGAGGATACGGTAATTCCGATTGCATTTACTATCGAGTGATGTGAAAGCTGCATGAAACGCCCAGCACTGGAGAACACGTACTGATATTCTTGGACGATATTCCAAACAAGGACAAATGTAATTCAGATTTTGTGAACGTTGTAAATGAAGAAGACTTCGTACTAGCACGGCTTTGTGGCACTACGACACCATCGAACAATATAACAGCTGCAGGCAATGCGCTAAGAATAGATGTACAAGTGAGAACTAATCCGGCAAACAGCTTCTTCAAAGGATACATCTACCACGGTAAATACGAAGAGCTCAAGTTAAAT
>MSTRG.16615.1
GTGCTCACATCTTGTTGAGTCAAACCACTCAGTGGAGGTGATAAACGCCTTTCGGCCTGCCACAGGATCGGCTGTGCCACATTTTGTTGTGAACCTGATCAATGTCCCCCTGGAATTATTCTCAACATCAACTCATGTCACTCAGAATCCGCTACTCTAAAGGATCATTCACTTGGATTAGAGACACAATATGTTCTGTTTCACTATCCTCTACTCGTTTCTATGAAAGCTGGCAAATATCAAGTT
>MSTRG.5226.2
GATCGTCGAAAGAATAAATAAATACCTCGGCAAACGGTTTATTCATGTACAACGCTAAGTAACCCGACACCGAAACAGGTCTGCGTAATTACAAATCTGATATACAGACGCATGTATCAGTGCACATCGGACTACATAGCCGGTGATTTAGGGTTCTGGGTTGACGCGTATACAATAAGGCTAAACTAACAGCCTTGAAGTGGCAGCCTATCGGGGCCAGGCAATGAAACTGATCGACGAACCACTCAACGTCACTGGGAAACTGTTTACTTAAGTGATGGAAAATCTTGATCACTGTAGATTGCCGGTGGCGGCGCGTGATGCTCCACTGGCATCCCACGAATTGACCCTCTTCCACGACCTTCACCTCTAAAAGCTCCTCGGCCGCCGCGTGGTCTGCCACGGAAATTTGAGCCGCGACCGTTGTCAAAACCACGATTATTGAATCCACGGAACCCTCTTCCGCGTTCGCCGAGTCGATCAGTAAATGACACATCGATATCGAACGCTTGCGGTTCCTGAATAAACTATGGTTTAAGATCAAAAAAACGAGCACGCTTACCTCAGGTTCCTTCTCAACTTCTTCGACTTCCTCATCCGATTCTTCGTTCAGCTTGCGATGTGCCACCATATTCGCAAACACATCTTTCCCGTCGTTAGGTTTCCGAGCTCCTTTTGTGCTCAACACAACAGCGGGCTTTGCGTTTGATTTCATCGCCTTGTATTCCTCCAGAGTGTAGCTTTTTGGCTCTTCTTCGACGGGTTCGGCATTCTCTGTAGCTGTGCCGTTAACTACATCCTCTACAGGAGCGTCTGCCATATCGACCTCTGGCTGTGCGCTATCACCACCCTCAGCAATCGGGGTGTTAGTTTCCTCATCCGGAGCTATGCGGGGCGCACCAAAATAGCCGCCGCGTCCACGTGGTCTCATACCCCTGAAGCATAAAAAACTCAATTTAATTAAATTGTATAAATGTGACAGTATAATCCATCAGATAATGAAGTCCGCACCAGATAGGACAGGGATAACAATTCATCATAAATATCCAGTGACACTCACCCACGATCATACTCACGATAGTCCGTGTATGCCGATCCTCGCCCCCGACCCCTGCTGAATCCTCGACCTCGCCCACGTCCACGGGGCTCATACGGAACGTCCGTAGTGCCACTTGACCCAACAAGAAATTACGTAAAATAATGGAGAACTTACTCCACGTTGAGATCGCCTTGAGGTTCTTGAGACCACTCCGCTGGTTCCGCTCTAGGGCCAAAACCACGACCACCACGAAACGCTCGCGGACCACCGCGCCCGCGCGGACGTGGCACAGGGTTTAACTCTACAGCCTCCTTCTCCGTTGTGTACACAGGTTTGTCCTCAGCGACATCAGCCGGTGACGGATTCCATTGCTTTGGAACACGAACAGCCGTTGCTACACCGAATTAGTTTATTGTGGTGACTTACGCTTAGCTCGTGCTTCCGGTTTAGCCTCTTCTTTGGGTGCCGGCCCAATTTTCTCGACGACCGGGGCTTGCACAGTATGCTGTTTATCTTTCTTACTTTTCTCAGAACGCTTGCTCTTGATCTTTGAAAGTAGCAAGTCCGGATCCTCGTTGTTCAAAGAATCATCCATGAACAACGAGAACCTGCTCTTTACCTCCACAGAATACTCAAAAGCGTGGTCCATCCCCGCCGTAATTACAAAGCACAGTGTGAGCGCAACATACGCGCGGTCATCGCAACCTCACGGAAATGGGGCGTGCACAGTGCATTGGGTGCGAACAAAC
>MSTRG.3215.1
GTGGCACAACCGGGCTGGTTCAGTAATTTGTTCAAGGTAATACAGCAATCACCGCAGATTCTGGGAATCTTGCCATCTTCTTTTATAGGAGTCACAATCGGGGTGGCCTACGCTGAAGAATCCAGCTGTGTCAATGCTTTTTTAAGAACCACATAGTTCAATACCTTTCTCACAAGCTCACGAATTCCGAGAGGAATAATGAGGCGTTTCGTGAAAATAGGAGAACCGGTAACCTCGAGATGCACAGGATCCATCTTGATAAGACCAGAACCTTTGGAACAATCAATAATTAAACGCCGAATACTGGACTGTTGAGGATCGGACAGAAAATTCAATGAAACGCACATACGATCCATACAGTTCAAACGAACGATGGAAATGTCCATGTCAAATACAAGAAAAGGACACTTATAGTTACTGAATTGTTTGTCAATGGGAAACAACTCACGAGAACCGGGCACATGTAACGGGTGACCAGCCATGCTTTTAACTGAAATGGATGTGGGTTGGAGCTGTATAGGGGGATTAATTCTCTGTAAAACCTCCTGAGGAATAAATGAATCAAATCTGCCAGTGTTCAAAATGAATGAATGTCGAAAAGAATGATTTAAAATAAACGAACGGATAGTGTGACGAGAGTTATCAGAAATAACAACAGATAAGGCCAGAGGTTGAAAATCTGAAGGTGAATGACAAACTTCGGACGGACGGGCAGTAAAACATGTCTTGTTACTTCGACATACGGACTGAATATGGCCTACCTTACCACAATTGTGACACTTCGCATTACGAAATCCACGGGTCAATTGAGAATGTTTCTGACCATAAGAATTGCAAGTATTCCACTCCTTAATTGGTTGAACTGGTCGGCAGTGAGAATTTCGGCCTAAATGATTGCCTGGAGGAACGTACTTCACTTGTTTCGAGGGCGGATTAGAAGACGACTCCGAATTTTTCGCTCTGAACAAAATTTGAGTCTTGATTATTAACGGCCCCACGTACGCCTTGATGTTGCTCACAAAGAAGTTTGACGGACTGGAACGAGCATTCGTAGAGGAGAAG
>MSTRG.14640.1
GCGGAAACTGTATTTAATTGTAACCAAAAGTGAACACTTTATATAGGATGAGGCAACGGGTGCATGGACACCTATAGCGTCGTTATTGATTACGCAGCGTGGTGCGTGGATGTGATGGGTTAAGTCGAATCGCAATATGTCAGAAGCTCGATTGGTTGGCGGATTGGTGTGAATGATAGGCAGGTTGTCTGTCAGTGGTCGGTGTGAACAGTGACGTGATTGACTGATTGGTTCATGGGCACACGCGTCACGGCTGCACTGCTATGTCGGATATGCGGGCCTTGTCAGTGGTTGGTGTTCACAAAGCACCCTGTCCGTGGATTGGAAGAATGTGCACTGCAGCCTTGCAGATGACGTGTTGTCCCTAACACCCTGTAAGTCCACTTAGGACAGAGCAGACCTGTATGCTACGGGACGCGTCCCC
>MSTRG.8777.1
CGCAAATGTTTTCATGAACAAACTCTCCATTGATTACATTCATATAATTACTCACAGAGTGGGTCTGCAACTGCACCGCACTTACAATTTTGGAGTGCCCACACGTTATCATTCATAAAGCACATAGGTAAACACCCAGATCATACGTGTGACTTTCATCACATTTTTCAAAAGAGAACAGAGTGATGTGGCTTCGCACAGTCTTTATCTCGTGTGGATTTTG
>MSTRG.6575.1
CCGCTCAAGCACTCGCACACGCACTCGCACTCACACACACACTCACACTCGCATTCTCCTCCATCTTCCACTCCTCATTCTACTTCGACCTCTTCCTCTTCAGCTTCCCCTTCCTCTTCTCTTTCTTCTATTCTTCCATCCATCATACTGCGCACGCATACACTCAAACACCCATTGAAAATATATCTAACACACAACAACATCAGACTGAACGACCCAACGACAAACAGACACACAGACAGACAGACAGACAGAC
>MSTRG.8640.1
CTCGTGAATTCAAAAGGTTTGTACCTGAAAGTTTTATCGATCCGCTGATTCCATTTCCACAATTACGTTGGGTATTTAGTCCCATCATTTCGAAGGCAGACTGCTTCATCGTCCAGTCAGCCATTACAGCAGACTTACTGCCGCCTCGGATGGGCTACCGAACGCATTTTTGGATGGAAACTGCAGACTCTCCTGACTGCGTAGGAGGCTCTTGTGTTCATGGAGCTTGTCACTTTTGAACAGGTATATGACCCGAAAAATTCAAGGACTTCCACCTCATTATCACGCATGACTGATTGGGACCTTATGTGGTTCTGCATTACTCCACATCCCAGAGTCACGTCGCCCGTTATCCCTTATAACATAGTGGCTTTTGAGGCCATGGGGCATGCCCAATTTTTTTATTCGTTTTTATAACACGCTTGCATATGAATGCAATGGAAGGAGTATGCCAAATAGACACTGCACTATTAGAGATAACCGGAAACCAGGCCCTGAGATTCAATGTGGAGAACCACATGAGGTCCCAACAGGTCAGGTGTGGTAACCAGCCGGAAGACAGTAGATTACCG
>MSTRG.16490.1
AACTCTGAAACCAAAGCTTCGCTTCCATGCTTGAAAAAAGATGGGGAGAACACATCCACTCGAGCGGCGTTGTGCCTTTTCAAGTAACCTATCTCGCACATAATCTCCTCCTCTGATGGAGGAGAGATATGCACCTGCACCGTTTCGCTGGCAGGTATATTTGGAAGGTCAACCGTTTAAGTGGGCCAAATGAATTGTTCCCTAAAGTGCTCCGCCTAGCGCTCCAGACGACGTCCCTGAGAGTGAATCGATGAGCCATCGGATTCCTTGATTAACTCACTTACACCGGGGTTCCGTGGACCAGTACCTTTAATCAAACGGAAAAGGTTGCGACCATCTCCAATGGACGCAGCCTTTTCCATCTCTTTACATTTCGCAATTCACCACTGCTCACGGTCATTTCTCAGGCTCCTAGTCAGTTGACGTCTCAGGGATTTACGCACTACGTCGAGTGTGGCATCCGGAGGGACGGAATTGCGAGCGTCCAACAGAGCAACTGGTGTCGAAGATATCCATAGTTTCTGAGGGCGACTTGAACCAGAGTCCTAGGTGGCATTCGAAGCGGCATACAAGGTATGTTGCCAGCGTTCATTTGGGTCCTGAACATCTGGCTGCATCGATAACTGCGTAGACAGCTCCATCTGGAAACTGTGTCGCTGGTTATCGTCTAAAAGCAACTGCGCGGGATGCGGGGCATTTACGTTGGTGCGACCACGGATAAGAAGTAAACAGAAGCGAGCACGTATAAGGCGTGATCTAAGTCCACAGGCGCAGACCAAAATGAACGATAGTCTTCAGTTGATCCACACCAGCGGTGACCAATCACAATATGGACAATCTGAGTCCAACGTTTTGAAGACGAAGAAGGACGCCATGTGAG
>MSTRG.4536.1
AAGAAGCGAAATTAGCTGAAGAAACAGAAGTTAACCATGTTATCGAAGTCATTTCTGATGAACCTGCAGAAGAAAACTTTGTGTTGGTGCTCTGTGAGGTGGAAGTAGATATCGACAGTGCTGCCGTAGCTGTTTCCGTCGAACAAATGGAAGTAAATCTTGGAGTGGTGATTCGCCGAGATGAGAGTTATGATCCTAGCACTACAGAGATCTACATTCCCCAGGTGGAAACAACAATGCAGACGGAAGTTGTCCAGCCTCTGACTCCACCGTCAATTAAACTTACCAGCCAAAAAAGGGTTGCTTACACAAATAGCAACTTTCCGAGCATCAGCTACGTTTCTGAGCTTGTGTCTACTTTGATGAATTGCCCAGAACTGGTTCGTAATGTTGTTCTTTGTGATCACCTTTATGATGACAAAACGTCACTTATGGTCCCTTACATCAAACAGACACGCCAAGAAATTTGCTTGGGAGAAGATAAAGATCTGAAATACGGGAGCGCTTTGCTCATAGAGGTTGAATGTGGTCTCCGTGTCAAGCCGATACCCACCACTTTAGTGTTTCAGAATTCACGCG
>MSTRG.4854.1
AATTTAGAATTAGTGTTAGAATGGATCAAGGATGCGGGGTTATAATTGAACCCATCCAAGTGTCGGTTTTTCCGGAGAAAAGTCAGCTTCTTGGGTCATATAGTTTCACACCATGGAATAAAAACTGATGCTAGCAAAAAGGATCAGGTCCTGAATTGGCCAAAATCCCGTTCCGTTCTCGAAGTACGAAACTTCTTGGGCCTTGCCTCATAT
>MSTRG.12513.1
GGACATTTGGGCATATTCCTTTGTCACAGTTTGTCCGAGAGCACGGTCTGCTACGGTCTAAGTGAGGTCATGTGCAAAGGTTTATTGCTACCTTACGGTGAAAAGTGGGTGTTTTATCCCATATTGCACACATGGGCGATATAATGGTAATTCTATGAAGGTATTCTGTTTATATTCCATTTCAGATGTTTGTCGTTGTGGAGTTCTTAGTTGATAATTCCGTTGCTATTGTTAATGAAAAGTGGATGGTTGGCCACAGAAAGGTTAGGTGGCCTCGTTGCCCTACCGCCAGAGTCCAGAAGCTCGTTCGTGAGGGCCAGTCACCACCACCTATCACTTCCGTTTACGATGTCAAGGTGCATAAAATGTTCGGTAAGTTCCTGATCAGTGTTCGTAACTTGCAGATGCATTCGACGATGCTATGCGTTGTCAAAGACTTCTCGAAGAATTGTCGGAACTACCATCTTCCGACGCTACAGCTGCGATGGATTTCTGTGCTAAAAGGAAAAGGTATGTGAACTTACGTTGACAGAATACCTTCTTCAGGAAACCGAAACACTTCTCAGATACCAGTTCCGACGAGGAACCCAAGCGACGGAAAACAGTACCAGTTGACATTGATCTCTCGCCACCTCCGGTTCTCGAAGATATGTCCACCGCAACATCTCCGAAACGGAGTCAACCGGAGATAACTGCTAATGTCAGCTGTCTTTGGGGTCCAGTAGTCACCACGTACGTTTTTATCTATTTTTATAACGTGTTCAGATCCCAAGTCACCACTCACTCTATTATACCAGCAACATCAACCCCCATTCGAGACACTGGGAGGCACTTAGTACAGAAAACGGAAACAATAACAAAGGTGAAAAACACAACAGATAAAGTTTCGGAACACGTTACTTATGGAAAAACTTTGGTTGGTATGTCTAACTTCGGATGTTACGTTCATTGATTACAGCTATGGTTAATGATCTAACCAATCGGGTTGCGGAACTGCAAAAAACAATGGAGGACGTTAAGTCCAAACTGTGCACGTTGGAACACGTTTCCGGTGCATCCGTACAGGTCATGCATTGCTCTATTCCTGTGCGAAACGCATGGGAGTTCAAAAGGTTGAATGAAAAATTAGAAGAAGAAACTTTCTACGAACAAATGCTGAATTTCCTTATTGCAACGGGAACGCGCACAGTTGGGGAGTGTGTACGTCAGATAATGCGTACACTGATCGCCGATTGTTTTTTGCATAAATTAAACTGGCGCGGTGTCCACGGTCGTCAGTCATTTGCCAATACAAAAGTCTGTAGAATTACTGTCGGTGAGTATGCCGTTCCGTGTTATCCTATTCTTCATTCGTAGACGCAGTAACTAGACACAATTTTCCCGGAGTTACAACAATTTTTATACACGAAAAGATCCAACGTTGGATTCAAAGGTGCAGACCGACTGAGGTTTCTAGCACCGAATCGCCATTTCAGGACGTGGCTGTCCAAACCGACAGTGTTGAGGTACTGGAAAGTTCACGAAAATGGACCATGGATGGATGTTGATTGCTCGCTGACCAGCCCAGTGCACACAGATTTATAAATAGCTAAATATATAATTATC
>MSTRG.4150.1
GTGTAATAGAAACTTCGGGAAGGTCGCACGAGTATGGCGAATTGAAGTAATGAATTTTCTCTTCCGTTTCAGTTGGTCGTATCAACCTTGTACAAACAAAGGGGAAACTGGAAGAAGGTGAAGAAACCACCAATCTGGAAGACGGGGCAACAATTCAAGAGGACTGATTCGTAATGTGTTCATATTTGTATTTTTACATTAATGACAGTGTGCCACATATTTCAGATAAATCCTTACATTACTGAAGTTCGTCTTTTCGCCCTTGGCTGACTGTTACAAAATTTGGTGCCGCGACCCGGGATCGAAGATGCCGAAAAAGCTAGCTGAATCGGATAATCGAGAAGAGGGGACAGCTCGCTCGCCACCCAAGGACCAGCTTGGGAGTCCATCTGTCCAAGAACTTTCCCGTGCGTTGACGGAGTGCAGAATAATCAGAACTCAGCAGATTCCTACCCCGGGAGCGCCTGAGAAATTTCACCTGAATGGAAACTATAATCGATGGGAGAGCCAAGTGCGGCGATACCTCCGATGGTTCGCTGAAGAGAGACAAGAAGATATTGTCATGGGGCTGCTAGATGGAGAGGCTTATGACATCGTCAATGAAGCAGACGTTTTTACCAGTGGTGACCTGGATTCTGCTTTCAAACAGATTCGGAGACTCTTGGACGCCCCCGGGCACCCTTCACAATATCGGCAGGAGTTCCACGGGAGGGGGCAACGAGCGGATGAAGACGTACGATCCTTCGGTCGCGTGCTGAAATGGCTGAGTCAGCGGGCTTATCCCGACGAGACCAAGGAAGAGCGGGAACGCCGGGTGCTAGAACAGTTAATTGACGGCGTCTCGAACCCAGCCGTGAAGCGGACTCTGTTGCGAGGGAAGTTCGAGAATCTGGCACAGGCTTTGTCTGCAGGGGAAGCAGAGGAGCGCGTAGAACGGGCAGTCGCGGGGGTACCAGCTGGAGACGAGTGCTGCGTTTTACGTGAGTGGCAACCGAGGTCCCAACATCCAGGCCGTAATCACTCTAATTGGAGACGAAGCTGGTATCGAGGGAAGCACGCTGGAACACGTCGACTGTCTTATAACAAGACCCCAGGCTTCAGCGTCAACCGGTGGGGTGCGGGTCCCCACAACAGCTCTCCCGGTACTTCGTACTCACAGCCAGTCGAAAGCAGTCTACCCTTGTTCGGAACTAGGACACAAGCTCGGAAGCAAGGTAGGTCCATCGTTCCTGCTGTTTCAATATGTTCCGCTTGCACTGAATCTCTATCTGTTCGAGTGAAGGTTAATGGAACCGTTATGTGTGGGCTGGTTGATACGGGGGCCACGTGTAGTTTAATCAGGGCACAACTGATGGCAATAGTCGGAGGCGTTGAGCCAGCCTCGTGCAGTATAGCCTTAACGGCGGTGAACGGGGAGAAGTTAGACGTCAGAGGGATCATCACGCCGAAGTTGGAACTGGGCGGCGTCGTTAAGAAGCAGCCCCTAATAGTAGTCGGGGGAATCCCCTACGACGTGATCATTGGAAAAGACGTTCTAGTGAATTTCGGGTGCGTAATCGACATTCCACAGAAGAGGCTATACCTGAGGAACGGAAACAGTGAAGCCCTCGGCCGGAACGGGAGCAACACACACAGTTGTGCAACGATACCGGCAACGAAAGACCACGCAACACGGTTCGCCGCGCTCCTAGATGATAATGACACAGCCAAAAGTAATAAACCGTTGTTGAATCTTCTTGGGAAATTCTCCGATACGTTCTTATGGGGAGACGAGAGATTAGGCCGGACGGATTTAGTTAAACACCGAATTGACACGGGAGACGCAAAACCCATGAAAATAGCCCCCAGACGGATTCCAATTCATTATCAAGCGGAGGTACAGCATATAATCGAGGAAATGCTGAAGAACGACGTTATTCAACCATCCCACTCCCCTTGGTCGTCTCCAGTGGTGTTAGTTAAAAAGAAAGACGGAAAACTTCGTCTGTGCGTAGACTACAGAAAACTCAATGCCATCACCAAAAGGGATTCATTCCCACTACCTGTCATGGAAGACTTGTTCGACGCCTTAGGAGGCAGCCGGTACTTCAGCACCCTAGACTTGGCGTCTGGGTATTGGCAGGTTGAACTTGCAGCAGAAGACCGGGAGAAGTCAGCGTTCGCGATTCCATCCGGGCTTTATGAGTTTCAGACTATGCCTTTTGGGCTAACCAACGCACCTGCTACGTTCCAGCGCTTGATGAATCACATTTTGGAAGGGCTGATTCCTTCGAGATGCATTGTATACATCGATGATATACTGATTCATGGGAGAACGAAAGAGGAACACTTAGAAAACATCGAACTAGTTCTGGGAAGAATTAGAGACGCGGGACTTAAGCTAAAGGCATCCAAGTGCAAATTTCTGTCCAAGGAAGTGAATTTCTTGGGCCACATTGTTTCGGGCCAAGGAATAAGAACTGACCCAGAAAAAGTCGAACAAGTCTTAAATTGGCCAACGCCTAACAACGTGACGGAATTAAGGAGTTTTCTGGGATTGGCTTCGTATTACCGTCGCTTCATCAGAGGTTTTGCAGAACGGGCGGCACCATTGAATGCTCTCCTGCGCAAAGACGACAGCTTTAGTTGGGACGAGCGATGTGAGCAGTCCTTCGAGGACTTACGTTCGGCTCTTTGCGCGGCACCCGTGCTAGCACTGCCCGATCTGACAGAAGGAGCCAGTGAATTTATCCTAGATACAGATGCGAGTGACGGGGCCATTGGAGGTGTATTATCACAGATCGGGCGAGATGGGTTAGAACACGTCATCGCCTATGGCAGTAAAACGTTATGTAAACGAGAGAAAAACTACTGTACGACACGAAAAGAGATGCTAGCCCTGATCACATTTGTAAAAAAATTTAGACAGTATTTAATCGGCCGACGATTTCGAATTCGTACAGACCATCAGGCCCTTCTGTGGCTACAAAACTTTAAAGACCCCCAGGGACAGACAGCCCGGTGGCAGGAGCAGTTGCAGGAGTTTGATTTCGTGATTGAACACCGTGCAGGTAGCCGACATTCGAATGCGGACGCATTATCGAGGAGGCCAATCCGAAACCACGGAGACTGCCCGTCCTGCCCCGTCGGTTATGTGGCACAGATCAGTCTACAGGAGGATACGACGGAACAGTGGGGCTCGATCCAGTCCAGCGATAGCGACACAAGCCTCATCTACGCAAAATTGAAGGCAGGAAGTGAGAAGCCTAGTCAACGTGAGATGGCGGGGAGTGGTTTGTGGACCAAGCATCTCTGGAGCCTCTGGGATCACTTGAGCATTGTGGATAACGTTTTAGTCTTCCAGTTTGGTCCCAATTATCCAACGAAAGTCGTCGTCCCTCGGTCAATGGTACAAAAGGTCCTTACGACATTACACACTGAGCTGGGCCATGCGGGTGTCAACAAGCTAGAACATGCGACAAGGACTCGGTTTTGGTGGCCTTACCAACGAAGAGATGTATTGGATTTCTGTAGGACGTGCGAACGTTGTGGCCGCTTTAAAAATCCCAGAACGGCACCGTGTGCTCCGTTACAACCCATAGCAGCGGGGTTTCCCAATGAAATAGTCGGTATGGATTTAATCGGACCCCTACCACTTACGAAACATGGAAATAAATACTTACTGGTGCTCGTCGACTATTTTACTAAATGGTGCGAAGCAATACCGTTGAACTTCGGAGATGCCAAAACCGTTGCAGATGCGATCCTTAAGCACTGGATTTGTCAGTGGGGTGCACCGAGCCAACTACACTCGGATAAGGGTACGAATTTCGAAAGCTGTCTCATGCAGGAGCTGTGTAGATCTCTGGGTATCGACAAAACGCGCACTACCTCCTACCACCCACAAGGGAATGGATTAGTTGAGCGTACTAATCGGACACTGATCAACCTCCTCAAGGCCTTCGTCGAGCACGGTACTGATTGGGACACGAAAATACACTTCTGTTTGTTAGCGTATCGCGGTTCAGTGCATGCGTCAACAAACCAGACCCCAAGCTTCCTTTGGACAGGGAGAGAAATTCGACTTCCATCAGATTTGCGATTACCCACAATTGGCAATCAAAACACTACGGTAGTGGAATACGTCAACAAACTGCGGGACACAATAAGAAGCGGTGAAGACCTTGCTCGAGCCCACCTTCAGACAGCACAGAGGCGGCAGAAAGAGTATTATGACAAAAAGACGTTTGGCGCCCCATTACAAGCCGGCGATCTCGTGTGGCTTCATACGTCAGTAACCACCGGGGGGAACCCAACTAAATTTGCCGGGGGCTGGAAGGGACCCTTTCGTGTTGAAAGGGTTGTGTCAGATGCAACCTGTGTCATTCGGAACGCGTCGCCGAATAGTAGTAACCCATCGTTCGTTGTTCACTTCAATAAGCTGAAGCCCTTCGAACAGGTAGCTCAGGGAATCAGCCCAACCAGTGGGATTTCGCCGACCGAAGACCAAGGCGCAGTGCCACCAGTACAGTTAGAGCTAGAGGTGCCGATCGAAGGGGGAAGAGCTGTGGCCCCGGGGACGGAGCCTTCTGGAGGGGAGAGCTGTGTAATAGAAACTTCGGGAAGGTCGCACGAGTATGGCGAATTGAAGTAATGAATTTTCTCTTCCGTTTCAGTTGGTCGTATCAACCTTGTACAAACAAAGGGGAAACTGGAAGAAGGTGAAGAAACCACCAATCTGGAAGACGGGGCAACAATTCAAGAGGACTGATTCGTAATGTGTTCATATTTGTATTTTTACATTAATGACAGTGTGCCACATATTTCAGATAAATCCTTACATTACTGAAGTTCGTCTTTTCGCCCTTGGCTGACTGTTACA
>MSTRG.15264.1
CTTTAATACTGACATCAAGCTTTCAGAAGAACATAGGCTGAAACTTCTTCGACTACATCTTGGGGATGAAGGACGGAGGCTTTATTCTGCCTTGGGTCTGCGCATGAAAACATCGTTGAAGGATGCGTTGGAAAGATTAGACAAACATTGGGGACCCCGTATAAATGCCTATGTGACACGTCACAAATGTTCACTGATGAAGCAGCAATCCGGAGAGAAAATTGATGATTTCATGTCTCGGCTTCTCTGTGCTGTACGCTGTTGTGACTACAACTCCGTTCCAGCAAAGAAAGTTGAGAAAGTGCTTCTTGTTCAACAACTAGTTTCGGGCGTTGGTGATAAGAGCATTCGCGAAGCCATACTCGCGGAAAATCTCCTCAAACCCAATTGGGATATTGCATATAACATTGCACTATTAGAAGTGATATTCATGAACAGGGGAAAGTATTCCACACCGATGCAGTCAATACGGATACTACTCGTATCAGAACTGTTGCACCGAATACAAATTGTGTCTCCAAGCAGCGTATTTACTACTATGGATGCGGAAGTACCCAACACAAAGCTGATTGCACACTGACGCACAACCTTTGACAGCCTTTCTAACTCAGGATGGATTCGTTCAACACAAATCATTTCCTTTTAGGCTGGCGAGTGAACCGACAGCCTGGAAAAGTTTTTGACACTTTCTTTCGCAGATCTGAGAGGTTGTTTAGGTTGCATGGATGATAATCGCGTGTTTGGCAAATCTCCCGAAGAATGAGTCTAACCTAAATGCCAAATTGCTTCAGTTGGATGAAATAAATTTGCGTTTGAATTTACAAAAATGCCAGTTCGCTGTGCCAGAAACTGAGTTTCTCGGTCGGGTTTGTTTCATCGGCTGGAGTGAAGTCTATTGAGGAGAATGCACGTGCTATCCTGGAATGCCAGAAGCCGATAACAGTTGAATAAGCAAAACACATTTCAGGCATGTGCGCCTACTATCTACGACATTTTAAAAATTTTCCAACCATTTCAGAACCATTACGTAAATTGCCACGAAATGGACGGGAATTTGTTTGGAATACTGAACAAGTGTATGCTTATAATTCCATTCGTCAACTGGTTGCTTCAACTCCCACGGTAGCTATTTTTGGTGAGTGCTGCCCTACCTACGTTTTGTGGCATCAGTTTGGGAAGGAAGTGGACCAGAGGCGATAAAACGATTCTCTAGGATTGTTTGCTCGCAAACAATCTCGTTTTATTAGCCTAATGGAATGAATACATACGATGCTGATCTTTGTATTCAGTCATCGCACACAAAGTGTTGATCCGACTGGTCCAGGCAACCAAGCCTTCTGATG
>MSTRG.11363.1
TCATCGTACAGCGTCAAACAGAATGTCAAGCCCCACTGACCACTGCCTTTCTCACCATCTTGCACTTTGAATTAGAAAGTATGAATATACAAAATGGACAGGGAGTGGACCGACACGGGTGGGAAAAGGAAAGAACACCCCAATAGCCAACACACGGAATACACAGTATAACTGTACAAACGCACACTGATCAATCATTCTGATTCGACAGAAAGTGACAACACGATCGCCACTGTCCACGGTTCGCCGCCATGTCCTCCAGTGTCTCCAGCCAACTGGTAGACGGATCTTTTGGACCCCAACCACGAAGACGTGATGCACCTACTTTTCCTAAATTTGCTGTACATTTTCTCATTCCCCACTGTCACGTCATCTGTTGACCTCCACTAGCTTTCTCCCACTTTTGAGGAGGAACTGAGAATAGGACAAGGTATGGTAGACGTGTGTTTACCATATGTAACACATGCCCCAACCAACGAAGTCTACTAAGCTGGATACGCTGTGTTAGAATATGTTCTGAGCTGAGACCCAATACTCGATTTCTGACGTCAGCATTACTCACTCGGTCATTCCACCCAAT
>MSTRG.12236.1
GTAATGGTTGAGGCGGGAATTTCGAATCGGTTTCGAAATCGCTGGAGGGCGGTGTGGATAGCTGGACAGTCGTGGAATTGCTGATATAAGCAACAAATGGACGGTCACTAACAAGTAACCGGGCGTAAGAGATGCAAAAGAACATTGTTAGAAGTATAGCAAGCGTGGGGCTTTCAAAGTGCAGTCAGAGATGCCAGCGGGATATTGGACACTGATCCAGCATTGGGTAACTAATTGTGGAGGAAGCATGTGAAACAAAGGCAAGTGATTCAAAGGTGATAATAAAACGGACCTTTTGTGCAGGTGATTACAGTGTCAAATGGAACGTCAAATGAAGGCGAAAAGCTTCGCAGGGACTTCAGTGAACTTTTGAAGAGCATGAATGGTGTATGGACATATAACGGACTATTAAAGAAAAGAAAAGCCGTCAATGAAACGGATTAGTGGAGACAAACGTCAATGGTTCGGCTAGGCAGGAGTTGGAAGAGTGTAAAATGTTTTTTTTGTATTTGATAGAAAATTGGTAATCAAATTATGGTTGGCTGCGGATGGCTGGTATTCTGTTCCGTTGAGACCTTGGTTGCAGGCATAATGTTGTGGGAAGCAGGTAAAAAAGGGCTGGTTTGACGAAATTGACAGCTGCAAAGGCTGGGTTCCGGCCATTGATTTCGTACTCTGCGATGCGGTGAGACTTTCATGAGGTTTTGTTAATCCATGTACGGTGCCCCATGTAACGTCAGCAAGCGAGAGTATAGGTTTAAACCGTTGATCAAATCGTCGAGTCCTTACGGTAATCCGGAATAAACGTCGATTTAGCCGATGGATACCCAAGTAACCAATGCAATCTGGAAGAGATCAGGAATGCGGCAGTCTGGAGAGTGTTCCAGCTGTGGGTTATGATTATCGTTTTTATGGAAGCAAGAAAATGAACATTTTGATATCCGAACAGTTAGTTATCGTTCGGCTAGTGGACAGGTCTATTAGGGATCCCTAGATGGAGACTGGTAGCTTTCTAGGGTATTTGGGGCAATATCAGGTAGGCAGTGGATGAGGAGAGGGTGTCCGTTTGGGAACCAGGAATAAAACAATAGTAGATGGTATGGTCTGGACGAAGAATGAGAAAATAAGAAGAAAACAGTCTGGTCAGTTCACCAGCTGTGGTAAAGGACGGCAAACAGTAAAAAGGGGGGAAAACAGTGTTAAAATGAGGATTTTTTATGTGGGGGCAAACGTGCTGGTATTCGGCAGGGGCATACGGATTCCGGTTGGAATGGGGTCTTAACTTACCATGAGCATGTGCGTAGAGAAGTGGAGCCTAGTTACTAAGGAATGGTAATCCGTGTGGCAAGTACGAGAAAGGCACAAAAAAAGCAGGATGGGACGGCTGAGTTCTAGCCTGAGCCAGGAATTAACTGAGAGCGAGCACTCATCGCTAAAGGACGGAACGGTAGTAAAATGGCACAATCTAGTTAGG
>MSTRG.15065.1
GAACAAATGAAGCACCACGTGTTTGATTGGTAACAGAATTTTGACTTCATATTATTTTCAGTAATATCATTTTAAAGCATGTGGCCTGTGATGATCGAGGATATGACAAGCCCAGCATATTTATTAGGAACTTCTAAGACCATGAATAAGTAAGGAATTAGGGATGCGTAGGTCGAACGCGATCTGACCAGCTAAACCCTGTCAATAGAAGTTGTATGCGGTTCAGTTTCCAAAATGACCTCAATGGACAGGAATTACAACAATTAAATGTGCTCAGAAGAGTTTGTAGCTTGCGATCTATGTCTTATTGGACTACATGCTGTAAATTAAACGGGTGATGAAGTTATGAAGTATTTAACTCTTTCATCAGATGCCCTTCCTTATGGATTACTTCTGGTTGAGATACTGCCAACTACTCGGATCTCTTAAAACATTACTGAATAAAACCGCATCCCCATCCCTACTGTCGCCCACATGTACCGGTGCCGAT
>MSTRG.2079.10
CAAGCTTCAGTTTGAAAATTCCTCGTTTCTCGTTTCAGATTCCTAAAGGTGATGAGTCGCTTTTTACAATTGAACACATGCAAAATGAACCCTCCACCAAATGTGATGCCTGTGAGCTGTGCACTAGAATATTTGATGAGCTGAAGGAGCTGCTCGATTTGACCAATTTAGAGACGCGTCTTAAGGAACTTGCAGAGGGATTATGTGATATGACCGGTCCTTTTAGGGAGATGTGCATGATATGTTCCATTGAGGTCATTGGCCAAATCGTTGATTTCGTCAAGGATTACAACTCAACCGAACTATGCACGGAAATGGAGCTGTGTTAGAGCCGAATAAGGCCGCACCATCCTTCCGTTCAACAATAATCAACAATGAAAACGTCTTGATCAAACAATGAAATCTGATTGAATAATAAATGCAATGAATACATCAAAACAGGTTTTGTTCACGTTTCCATTGGGGGTGATTCTGGTCAATACTACG
>MSTRG.9240.1
CTCCGTTTTCCGTCCTCAACATCACTATTCCAATAGGTTCCCGTCAAGTCCCAATCCACGTCGACTTCACGAACGGAATGAATCCAGCTGAATACATTCTCGGGTGACTCATCAGCTAAAGAAAGCCAATTAGCGTGACCAAAGAAGTATTTACTCCTCGTCACATCAAAGTACCGATAACCTATGAACATTCAACCGACAAT
>MSTRG.16607.1
GCCGAGGTATCGCAACCAGTCGCAAGACGGCCTGCGATCCGCAGTGTGACGGCCAACTAAAGCGCCTCAGTGATACCCTCTCAAAATCTATTACACTCGCGCTTAAGTCCCACCAAATGCACATTACACAATGGGAAGCCGTACCTCCAGACGCACTTCGTTCTATCCGTTTCTTTCTCTGTACGGTCACTATTGCCACGCCTCACGAACGTCTCTTTCAGTACAAACAGGAAGC
>MSTRG.16307.1
TTTGAAAACAGTCAATCTTGTATTTGTGACCTTGAAAGGGCTAGTTCATTGTTTCCGTTTCCCGTCCGCCACAATAAGGTACAGCAGATGCTCAAAAATCGTTCGATTCTAGGCGGGGTAACTCCTTAGGTCATACCTTTTGCTTGTTCACATTGTTTTCTTTCAGTATACGATTTGCACAATACCGATGAATCGCTGACCAGGAGTCCAAGCAACTACGTGCAGTCAGCCTTCGCACCAAAGGAATAACGGATTTAGCATTTATACAGGCTTCAGAGGCTAAACTATCCAATAAATAATGAACACATAAGGAGGGATGGATAGAAAAGCTGTTCACCGTTTGACATCTACTCTTAGGATTTAAAGGTTCTAACTAGACTGTAGGATTTTTCTCTCAGGTGAAATGTTCTAGCGTTGAACGCAACTAGATGAAGTGAAGCCCTTGTATTGTGCAAATATTTCCGTTTTAACTCTTCCTGCAGAGCAAATTGTGGGCAGACATACCAGGAATACACAAGACATTCTTTTTCTCTGTGAAGCTGGAAAAAAAGATTTATTTGTGAAGGGTAGGCAATGAAAAGAGTGGATTCCGACAATCGTACATCAGCCTTTTTGGAAACACAACCAACAGATCAGGCTTTTGCTAGCGTTAATTCAACCATGTCTTTTATTTTGTCCGGTCAAAACTGAATGGTAATCGCATGACTCAGGGTGATCTGCGTTTCTGGTGTCGTTTTTGTCCGAGAAACTTTTGCTTTCCGACGATTAAGTAGACAGATTAGAGTCAGTCAGCCTTCGCCAGGCTAATGTGCTTGGCGGGTAATGGGAAAGTGGCATTCTTTCATAGCTGGCGCACATACTCAGTACGCATCACACACACACACACACACACACACACACACACACACACGATACAAAACCATGCTGACTCAGTTACGTTTGTTCCTGTTGATCAGATAGCTTAGAATTCCGTGGGCGTACAGATCAGGCATGGTCATTTTCGGTTGTCAAGGCAAGCTAAGGCTTACCTAACTACTACCCTCATCATAGGACGTGAATTCAGCAAGGCTACCGACGCTCAACGATGGATACCACAGATCCAAAGAGCCATAGGGGACAAGCCCAACAGGATGAATATCCAAAGCTGCTCGAAATAAAGTGACTGAAATGCATACCTGGACTACCGCTTGACTTAGTAGGTGGGCTGACAACCACTTAATTGAACACTTAGCTCAGCAAAGCATCTCAGTTTTTGTTTAGTCTCTAGGTTCATTGGAGGATTGCCTGGGCATCAGGATGTCAATGTTGTATGATGGGCTGCAACAACCAGCCCAGTAGAGGCTGACTTGGCTGTTTCAATGCATGTTGATCTACTCCAGCCCTAATGTTATCCCGCATCTGTGCCAGATACCCACATGCACCATGCATGAAGACCACTTTGGCGGAAGCTTGTGCAATCCTGGTAACGGAACCCGAGACTATCGTTGCTTTTGCGACGTCAAGACAGGTATTGGGGGGGGGGGGGGGGGGTCGATTCACGCTTGTCTAAACACTCAATTGAGCAAACGGGGTATGGTTGACGTGATCAGTGTCTGCAATTTTCCGTCCGTTCGTGTAAGTTATTGTTCAGCTAGCTTGAGGCCGTTTGTCGGTTAGTTGTTTCTATCTAGGATTAGAAGAATAGGCGATCTGGAAGCTTAATCCGTGCGCAATCCCAGGCGGTTATTGGTGGATTACGAGTGAAATATACCCATTCATGTTGTGGTGAAATACTCAAGATCAAATCATTCAGCTGGGTGGGAATACGAGAATGAACTGGAAAGAGTAGGGGTGGTATACAGAGTAAGATATGCTTAGCTGATCAGCACTGAACTGATGTAGTATTCGAATGTGAAATCGGAGGTTTCATGGCTAACTAATAATGGTTTATTTGTCTACCATTGTAACGTGAACGCATTCGATTCAATTGCTCGATAGTCAGGAAAACGATATAATGAATTGATGTCACCATCAAATTCAAACAGACAAGAATAGATGAAAACAGTTAAGATGCTTAGAAACAAATATGAATGATGTGAAGTAACCGAGAGGACACTGGAACTGTTTTTCCAGAGATTTGGAAATACTTTTGTCCAATTCAGCATCACATGTTCCTTCGTCGAAATGTTTATTCCATCATAATTTCAGTTTTCCACCAGGATGAATTAGTCAGGTGTGTTATTAAAAAAAATTCATTTGTAATGCGGTAAATTTTACTTCCTCTTTTTATTTCTTATCCATCAATATTATACCATTTTAACAGAAGGGTCTCGACCAATCATAGACAGCTGAAGAGGAAGTGACTGACATGGGCATCGGCGGCGATGGCGGCGGTAACGGCAACGGCAGCGGCGATGGTAGGATCCGAATGGGGGACTTCCGAGTTCCATGCTAGCCGATAATGACCACCGCACCAACACCGGTCGATAAAGAAGCATTGATATTTGATTGCAGATGGCGCCTATGAGGTACGGAGTGGCATTAACTAGCTGCTGGTTTGAAAATGAGCAACGGAAAGCCGTTCAAAAACACATGCTCATTGTTGCCGTCAATAACGCTGTTCGTTCCATTCCAAGGTTCGCAGAAGAACGGGTTTCTCGCTGAAGGACATGAATAATTGGTTTGTTAATGATCCGGTGACCACGTAACACAGCAACGACGATCACCATCCGACAATTCAGAATAAAGCCCGCGTCGAATTGCGAATTTGCACAACTTTTCAATGTAGCATTTTTATAATAAACTCAAGGATTTTCACTAACCGGTTTTTAATCAATGGCAACTTGGTAGTTTTGACCGAAAGGAT
>MSTRG.13664.1
AGTCTTTTCAGCGTACATGACGGTGTAGTTGTTGGTAACACTGTGTGGTTCGTAACTCCATATTCAATACAAGACTCTTAATAAGCGGCTTTATTTGTAGGGGATTTTGCACGATTATTTGTAATACCCCGAACCCACTTGAACTCTGTAATGGGGCCACCGGTCGGTCAAGACAACTGTTGGTCACTGATTATTTAACTTCATTCGGCTAAATGGAAAATCCATCGGAAGCCTGTTGGTTGATGTAAATTCGTTTTGTTATGAATTGATTAAGCTATCGACCCCCGGTGCTGGCTTAGGCTTTGTCATCGATTTTAGACAGGCAATGGAGTGACCACTGTCTAACGGAACTAGGCCGACTGTTGATGTTGT
>MSTRG.7575.1
TTCATATTTAGAGAGATCTTTTCTCGGCGCGTTTCCGTAGTTGCCAGTACTGTTTCCGGGACGGGAGCAGGTACTCGCCTATCCAGATGCAGACAATTGTGGTGTTTTGTGAGCGCCTGTTACGTCAAGACTTCGTTCAGTTATTGGAGCTGAAATGGTTTTGTATTGGAAACCTCACAATGGGCTTTAAACGTGCGAATGGCCTCCGCGCCTTACTGGTAACACAACACTGAGTAGAAGCACGACGCCATGCGAAACGTGAAACAAATGACACATCTGATGAAAGTGCAACAGAAG
>MSTRG.7855.1
ACCCTTAGAAGGATCGCGAAAATTGGTGGGTCAAGGTAGCGACAGAAATGGAAGTACCAGACGTTTCAGGTAACAAAAACTGCTCAAGTTTATTCGCGAATCCGGTGGACGGCAAACCCCAGCCGGTGAAACCATATGCGATAGAAATGGAGAGCTTATTCGTGGTAGACAGCCAAGGCTCGACCGTTTGGCCGAATACTTCAAGGAGCAGTCTAGCTGAATGCGTACCAATACAGTCACTCCGACGTCAACAACTGACTCCTTGGAGAGTATCACTTTAGTCGC
>MSTRG.13721.1
GTCAGTTCATCCACCATTTCACACTTGAAATCAGACGGCAAATCTCCGAGGATTTGTGGTGATTATCGTGTTACGCGTAACAGTACACCTCGTCAACAAACGTGTAACACAGAGGATCCTGAAGATTTGTTATCCCGATTCAATGGTTCGAGTGACTTCTCTCGTCTGCACCTTGAAGACGTTTATTAACAAATCCAACTTTGAATCTGACTGTCTACCAGTACAACTAATTACTGTCAATCGACAACAACCGATTTATGAGGTTCGCCGTTGTTTGGATCCAGTTTCGTTATCCTTAAAACGTGAATGGACGCCAGTTGCCAAAAGCTGATTTCCGGTATTCTACTCCAGGGGAAAGGATTTGGCCGTAACATCTGATGGCATATTGTGTCTAAATGATCGCACTGTTATTTTTTACGTATTCTACGTAGTTTGCATTCTGCTTACTTGAGAATTGAAAAGATGAAAGCTTT
>MSTRG.6195.1
AGAGAAGACATCTCACTGCACAGTATCTCACAACTCACGAACGTATCAGGATGTTAATGTTGTTGGGTGCAAGCACCGTAGCGTTTCTTGCTATCGTAGTCTCAGCCTCTGATGATGCACACCAAGCTTTCTGGCCTCCATCGAACATCGCTTCCCTCGTTGATCCAGCGGATGGCAGGATCAATCTTGCACTCAGACCTCGTGTTGTAAGCCCGCCACACACTGGTTATTCGGCCAATTATTATGAACTCCTAATCACCTCTTTGGCTTCTGATGTGAAAGTAAATAGGGAACATTCACAACTGAGAAGGATGGTGGATGCACAGCAATCTTTGCTGCAGCAACCCAACAGACCGCAATACAGTTTGTATCCACAAGTGTTAAATATGCGCCAAATTGTTCGTCAAGTTCAATCCGGTATACCACTAGAAGAAGAGCCAATCAATGATCCACCATTGATACCGATCCACACGCCCGACAGAGTGTGCCAACAATCCGCAAACAAATGGCCTGATTTGGTCATCTTGGTCGAATCTTGTCTTGATTGTGCAAGCGCGAGACAACATGCACGAGATACTTACATGCAATCCTCACTTTGGCTTGAAATGTACGTTCAGTTCGTGTTCTCTATTGCTATTTCCGACAATCGTCTCGGCGTGAAAGAAAGGAAAACGTTCGCTCATTTATATCCGGGTTTGGAAAAAGAACACAAGGAGCATGGTGACTTGTTAATTGGTGGTCCGTTTGATTCGAAAATGCTGCAAACGTGGAATCGCATACAGGCCTTCCGGTGGCTTTCAGTCTTCTGTCAAGAACGCGTCCCGTTATATTTATTTATCAATTCAAAATATTCAGTAGCTCCTAGAAATCTGATAACTTTTCTTCGTGGTATCCCACGAGATTTGCAATTAATTATTAATGCTGGACTTCGCCCGCAAACTTTAAAGGTTCCTCGCTCTGGTCTTGATCCGGTTGATCACGACGAGATTCCCTGGAATCGTTACCCAGAGCATTACAACGACACAGTATTTTTCGTGGGCGCCGAACTTCTAATCAAGGCCTCTATCACCATGGCTTTTACTAAGCCTTATCGTAATTCTGCCGCTTATTTGGGTTTTGTTTGGGCCAAGCTGGATTATCCCTCGCTACATTTGCCTGAAATCATAAAAGAGAAGGGCAATTACAGCGAAATTTCTGCTTCCTCGGTCGTCGGAACAGCCTACTTGGATCGATATATGGACTGGTCAAATGGTTTTTTATTTAGTCCATAATTTCAGTGGTCAGGAAACATACTTTAGAGGAAAACATTGATGACATAGCAATTTTATTCAGTGAATTTTTGTTTAGGCGAATTCGCCAACATCGACACTCTTGGAAAACAATTTCCTTTTGCAATACAATAAAACGACAATAAAATATGCTTTTGACATTTTCCAACGAAGTAAAACGATGCTTTTATTTGCTCTTTGAGCACAAACGAAAAGTTCAGTCACATGGTGTGGAATCTTTCAAAGGTGGTTTTAATACGTGACCAATCGAAATGTTTCGATTTGTATGACAGAGTTTGTAAACAAGAAATAACAAGCTATATTGTTTTCTGACTTTGAATTTTGACTATTCTCGCCATTCTGATCACAACTGCATGAATTCATCTGCTTATACGCGACTTATGTGGAAACTGAACCCTGTCTTGTTGTATTCCCTTCACAGAAAATCGGAATAAAA
>MSTRG.3261.1
AAATATGTCTGTCTGTCTTTCTATATATATATATATATATATATATATATATATATGTAATTATACATGTATGTATAATTGTGTATATGTTTTATACTATACATCATCTTTTTTGCCGATAGCGTCAGTACCCGGTATACGCATGTTTGATGTTTATGGATATTTGTTTGTAATCATCATATTCGTATTTCAAATGGAGATAAATGTGGTATAGTGTTTACCACTGTTCTGTGTTTAAAATGGACAGCTAACTCACATGGACCGTCCAAGCAAGTGGCAAAGATACCGTCGGCGTAAGCAGGCGTTGAGTGCTGTACCGTGCACTGAGTGCGGCGAGGCTTCCATGTGGGCCCATCGATACCGATGTCCGCAGATGACGTCAACAGGTACTTAAATATTTGCATCGTAATATAAATTTTACTAAATCCAGAGCCAACGGTAAATGTGTCATCCATTGATGAGGTTTCGGGTGGACATCCAGCACAACTTCCTCAATCATCAACACTGAATGTGCAAGGGACAACAACAGACTTGTCCACTGGTGTCGGTGAGTATATGTTATCTGTGATTTTATATAAATTGTTTCATATTGCCCATTTAATTACAAGTAGCGGCTCAAGCACCAGCGCCACGCAAATGAACTTGGCCCCTCACCTGCGCCAATTACTATGTAAGTTCACATGCAATGCCATTACCTAATGTTTAAGTAAACCAAG
>MSTRG.18243.1
AATGCCTCTCTTCCGCACCAGGTCTCACCACTCATACTTCGCTCACCACCTCTGCGATTTCAAACTGGAAAATCCAGTCCGATTCATCGCACTTAGCGTGACTCACTAACTGAACTCGACACCCAGTTATGACGTTACCATTTCTGCTCCCACCCTATCCCCAGCTAAGGTTTCTCTGTAATTTCATGCAGAACTTGGTCTTTACTCCTGCTCAATGACCACTCTAGGCGAT
>MSTRG.8168.1
ACCCCCCGCGTTAAATCACTGATCCTTGCATACCACAGCAAAAGCCTATTTTCTCCGCAATGAATAGCGAACTTTATTCTGCACTGAAATGTCGACTGGCGAGGTTATGCCCCATAAGTCATGAACCACGCGGTAATTGGCAAATAGCACAATGCATAGTGATCAGTTGAGCAATGAACGTTTGTTCATCGATGTTTCAGAACGGAGTACAGAGGCACGGTGCCATGCAGAGTATGAAACAAAAGAATAATTCAAAGGATATGGAGTAAATGCTTCTCAGGAGTTGAAACACAAACTTTCGCAATACAACTACCACTGATAACGACTCCGAGCGACACCCGACAGGGCTTTCGACCTTGCGTGCTGTGGATTACGCGGTCATGCAAGCATAAGGGACTAGCGGAAACAAGCCTTGATGTGAACGTTTTTGCCCGACATATGCCATGTCATAGCTTGGCCTCCATTGCTGCTTTTCCAGGCAAGTTCAAACTCGCTGAGCAGAACATGAAGTGGGAGTTCATGGAGAGGCATACGGAGTGTCCTAGCCAGCGAATTCATTGGGGTGATAATCACACCAGATAAAGACGTGGCACGTGGCACGTCCGGTTCCGAAAACGCATGTACAGACTTTTTTATTACACCTAAGGTGAATTACAGTACAAGGAGTAAACCCCATCAAAAAAGACATACTGTAGAAGTGGGTTGTGAAGGAACATTCACGTAGAAATCAGTACACTGTTCCTGCTTTTAAAAAGCGAGAGGTTGTAAGTGCGTGAGAAGACGGAAAGAGGAGAGTGTCGCACAGTTTAGCAGTTGGGGGAAAAAGATTGGAAGAATGAAGTACGACATCTAGTGGCAGAAACTTG
>MSTRG.3241.1
ATCGGCCACAACTGCAAGTCGGAGGAGCGATAAATGACCGTTCCATCACAGTGTATCTGTATGTCCAAGATGCATTCCGGTAGTTTCCGTGAGTTTATCAAACCTGAAAGTCCTTTGACAAGTCCCATGTGAAAATAATTTCCGTTCTGCAAACTCCGGACATTGCACTGCCTTGGTGTCCCGCACAGAGTCCTGGGGTCCTTCGGAATGTTTGGTAAATGTCTTCCAAGTATGCGCAGCACAGCAGCACGTTGAGACATGTTGAAGCGAAATTTAACGAAATCTTGGCGTAATTCGTTCAGTATTTCAAAAGTTTCATCGGCCTTTTCAATACCTGATATGAGGAATTCATATTATTCGTATACGTTAATATACCAGAAGCATCCTCAACGTC
>MSTRG.17772.1
AGAGAAAGGATGACTCACAGTATTTCCACAATGTCCAATGAGTTGCCATCAAATTGGCCACATAAAAATTGCTCCTTAAGTTTGTTCGACGTAGCTTTCAGTCTGGAGGTTGTACGCCGTCTGAATGGATCCTGATAATTCCACAGTTGGCTGCCGAGTCGCGGTAGGTGCACTAAAATGGCGTTTGGGATTGTATGACTTCTGTCAATATTGG
>MSTRG.6384.1
GTACTATTAGGATCTGTCATGGTTGTATGTGTTGTAGGCTGTTGTGATACTTCGTCGCCCGGTGTAGAGTAAGTCATTTTGTCCGAGAATAAACCTGTAGTCTGTGTGCAGCGAAGCGCGTTTTAGAAGGCAGCAACACTGGTCTAGATGAACCGGTGGCGAATCGTATAGTTCATTCGTCTGAGGGACTTTGTCGGGTAAACGG
>MSTRG.1194.1
GTCCGTGACGCTGGAAGTGTAAGCGGAAACGTCTAAAGTAAAGCAACAATCGTTCCAATGATATGAAGCTAGGAAATCGCGCAAGCCACCGCAGTTGACCGAACTGTAGCACAAAAATGTGTCTCGAGGTGGGTGGAAGATCGGGGGCGAGCTAAACTGATGGAGCAGAAAAAACACTGACACGATAAACCAAGTGGAAGAAGAGCGGAAATGATCACGAAGAAACAAAAGGGAGAATAAGATCAAGGGTGTGGGCACGATCTCCAGCTCGATCGGGAATACATGTTGGGTCAACAAGTTGGCACAGGTTGTTGACCATGACGAAATGTTCGGCTTCGCACTCCGGGGCCGAAATATCAGATTATTGAATCAACCAATCTCGATTGTGAACATTAAAATCTCCTAAGATGGTGATATGGCAGTTGGGATTCGTATTAAACAAGTGCTCAATGTTCGAAGATAGGAAATCGAAGGTGGATGAGTCGCCATTGTTGTGTGAACGCCAAACAGCACAAAAGTGGTGACTAAAAGAAGAAAGTCGGAGCTTCAGCTACATCAGCTGAGATTTACGATTGAAAGGTCCAAATTTTGTAGCCTGCACGTGATGACCGATTGGTGGACAAAGTCACAGACACCAGCTTTGGGTGAAAAAGAGTGAAAGGTTTAGTTGGGGAACTGAAGGTGGATGGTGTCTGATGAAGGGAAGATTCGGGTTTCATTTAAAAACAGAGCAAGAGAAGACTGGAGGAACTGGTGTACTGAATCAATGTTATTGTTCGATTTGTGAATATCAGTGAGAATGATGAGTTTGTACTTATTTTCCGAGTGCACAGAGCGAGAAAGGACTTGTGTGATTGTGTACTTTTATGATTCATATTGTGAGTAGGAAACCGGAAAACATTAACCT
>MSTRG.8237.1
CACCATTTACCCCTTCTTTGTCTGCCCTGTAATCAAGTTGATCAAATCGAAACTGAACGGAAAGAGTCGATCTGGTACAATTTACGGCGCAGGTTTTCAACATCATATCTTTCCATTCAAGATCCACCCACCCACAAATCAGCATACAGACAGCAAAGTCCCAGTTTGAAGTACGGTGGATATCAAGAACTCTACAACCGAATAAGAATAATATAAGATGACGTTGATGTAGACAGAATCGAG
>MSTRG.15261.1
CTGTACTTGTCTGCCGTACGTTCGTACTGAATACACGTTCACTCGTACACGTGCGCTTTCCTTCTGCTACCGAATTTGTGAACACAAGTTCCTTCTATAGAAACACCTTTGTGGTATTCAGTGTGTTTTGATAAACCACAAACACACTGAACTCTTCCTATCTTCGTTCTCTACGTGAAAATGATTAGCTCCACACAATGGGCGTAGATGCACACACCCATTTATGCAAATTACACACATCATCGTATGCCTGATATGGACAATACACGTGACGTTCTCACTCAGTCTTGATCGCACAGCCGATCGGGACTGGACATAGGCATTTCGAAATCAACGCATGTTTTCGTCTGTACGTTTGCATTCATATTGGAAGTGATATGATATGCAAAATACTACCGACGGGGATGGGATTCGAACCCACGCGGGGAAACCCCAATGGATTAGCAGTCCATCGCCTTAACCACTCGGCCACCCCGTCTACACATCTGAGATATACACAACATTACTCAAAATCAACATTATCACATCATATCACATCAACATCATGCCTAACGTGAACTGTCATGTCTACTCATTTACTTTCACCATCTGATTCAGAGCAATGCGGAATCATGACAAAACTAACAAACACACA
>MSTRG.6279.1
GACAGATTTGCGAGCATCTATCGTTTGTGAGATCGACTTGAACCAGAGTTCTGGGTGCCATTCAAATCGGCATACAAGGCTTCCTTGATTTGTTGCCAGCGTTTATTTGGGTCCTGAACATCTGGCTGCATCGATAACTGTGTAGACGAGTTCGTATGGGAACTGTGTCGCTGGTTATCGTGCAAAAGCAACTGCGTGGGACGGGTGGCATTTACGTTGGTAC
>MSTRG.11324.1
TCAACTACAAGCGCATTAAAAGGATACAGTAGAAGCATTATTTTTCTGTCAAGAAATTCAACCAGACAACTTTGCAAGTTATCCACTTGATAGCTGATCAATCTATAAAAGTCCCGTGTTTGTTAGATGAAATGTGAAAACTCAGTGATTTTCGGAGCGACAAAAAAGACCGAACAGTTGTACAATTGAACTAGGAATACAAAAATGCTTGCTAGAAGATAATATCATTCAGTCAAGAGTTCATCGAAGTTAACGGCAGCCGCTGCTTGCGTCTAGCGTTTGACGAGTCCGAAAACCAACACTTTTGAGTTTGCAATGTGTAAACTGAGAAAAAAGGGGTTTGTATGAAATCCCTTGACTCCTGAATTTGGTCATACCAGACATAGTTCTGGACGTACCATTCCAGAATGAAGTTCATGTCCAGTAGCATACGCGAAATCCTAAGATTTTACTTGCAAATGTATTGCGAAGTTGTAAAAAACGAAAACAGATGAGTGAATTACCAGCTCATCCATCAATGGTCGTCCGAATAGTTATACCAAAACGAGAGAGAAGACATTGGTGTGCGGCAAAGCATACCATCACTTGAAAGCATGCATGCTGATTTCACGGGGTTTAGACAAATGTTGAATTGCTCCAAATGGTAAAAGTTGGGGTTCACGGTGAGATCCGAACCCAAGCTAGAAAGCCGGTATTTTTGAGCCAAAAAATGAGCCCAAATGGAGCGAGGATAAG
>MSTRG.5405.1
CATGAGAGTGCTTGAGTGTACTTTTGATTCCTTATTACCTAAGCCCAAAAACCTTTCCAAATCTCCACGAATGAGAGGTGAATCAGGTCCCGTCTCTAGCAGTATACCGACAATGGAAGATCCGTTCGGGCCTTGATTAACCGCGGGCAAGAAACGTAGACAAACCCCAGAACCGCTCGGGAACAATTGGAGGGATGCATTAGGCACTGGAGTTCTAATCTCGTCATGTAACATGC
>MSTRG.7860.1
GCGAGACTTGGGGTCTGTGTACGGGAGACATTCGTCGTCTTGGGTTTTCGACCAACGATTTTTATGTAGTATCGCTAAGACTGGATAGAATAATCGAGAGAGCAGTTCTGAGGTCAGAAATCGAGTGTCGGGTATCACGACATATACAGCTTAGTAGATTTCGTTGGTTAGGACACGTGTTATGTATGGCAAACACACGTCTACCATATCGTCCTATTCTCCTTCTTCCTGG
>MSTRG.12919.1
AAACTTTCTACGCAGAAGTACTGGAGCAGCAAACCAATTTGATGACAATATATCGGTAAAATTTCGATGTTATTTTGCACTGGTAATTTGCACCAGGCCGTATAACTGTTAGGAGCGTGCAGTTTTATTTGCGCCTTTTTTCTTCGATGAGAAACAGGATTGCTTTTCATTTACCACTCATTACCGATTGTGTCAAATAGGAGTTGAAATCTGGTGAACCATTAACACACGTATTCTTTTTCATTCCTCTGTGCTTCTGTGTACGATAGTGCCCCAGACTTTCCATTTGATGAAACTTTTTCTGCCGTGAATTTCGTTTGTTTATTCCTTTAGTTTGGC
>MSTRG.12783.1
TAGTTTAATTATTATTTATTCTAACAAAAAGAAATACAGGCTATTTTGGACACCGTTGACGGGATCAGCTGAGGGACCTTCTCATCAGGCATCGTCAATCAAACATGAAGATAAAAATACCTTTAACGAAAATAATAATGTGAAAGGAAGCATTAAAAAAAGCAAACTCATAAACAACATCACGAAAGCATAAGTAAATAGTATAAGCGTGAAAAACAGAGAAGGACAGCAGATATCGC
>MSTRG.14015.1
CAGATGGTAGCTTCGCACCATTGGCCTTTCGACCAGGCACATATACCAAATGTCTGAGTAACTATGACGGCTGGAGTAACTATGACTCTATTACCTGGTGTACTCAACCCGGACAAAACTGGTGTAGAGCATTCATTGCAAATGTCCGCCGAGGGGAGTAGTGTACTAGTTCAGACTGTCCCGGCCGCCTTCTCGTGGCCCCGCCGGTGGAAGTGGAAACACCGAACTAAGTGTCGGGACGACCTTGGTCGGGCTAATTCCCCCTCCTTGGTTTATGTCCCTCATCAATTCCGTACCATAACAAAAGAATATTTTTATCCGAAAACCTGGAGTCCCCCGACTCCAGCAGTATTGATGCTAACCGACGGTTAGCGGATGGTGACGAGCATGGGATGAACACTCGTCAG
>MSTRG.10485.1
TCGTGTATACTGTGCTGCAGTGCGTTCAGTTTTGTTGTATGGTTGCGAAACTTGGAGTCTGCGTGCTGAAGATATTCGTCGTCTTGAGATTTTTGACCATCGATGTTTACGTAGTATCGCTAAGATTGGGTGGATTAGCCGAGTAGGGAATTCTGAGGTCAGAAATCGAGTATTGGGCACTAATTCGGAGAATGTTTTGTCACAGCGTATCCAAC
>MSTRG.3496.1
CGTGATTTCTGTTTTTTATAGAATGGTGGCCAAACAGCACTAAGTATGTGCAAAAGGAATATTTCCGTGTGGAGTCTTGCACTCAATTACCAATACGGATGACTCAAAGTGAGGTGCGTCGTCTTCTGACCGATCGAAACCCAGCATTATACGCTAAATAAGGGTGGTCAACTGTTGTAGTTTCAGAGAAATTTAAACTTACATCGTGATTTGTCTTGACTTATAATTTACATTCCGTGATCTACAAGGAGACTTACAGAATCTTGCAAACGTTATCCAGTATAAGAAATTCAAAAGATGCTTTCTGCGATGGTTTTTGGTTTTTGAAACTTATAAGGACAGTCTCAGTTCCAGTTCACTCAACCAGTAACGTCACACTTCTGTACTCTGGTTTCGGTTGCTAACCTCCGGGCAAAATAAATAGGAGCATGATGATCA
>MSTRG.14755.1
CACAGACTTGGTCAAAATTGGTCCTTTTGAAGGATCTCAAAATTTTAGTTTCTGAAGCCCAACTGTGCAAGAAACTGGACGTCTTGTCTATTTCCAGTGCAGTCCTGGAATCAACCCCAGTTATGTTAAGCAGTTTTTAGGGTCAGACGCAATTCACTCATTGTTTCCACCTTTCCCTGCCAGGGCTGATACTGCACAAAATTTCTGCCTTTCAGCAAAAGAAAATCACGCAGCGTTAGGAGCTACGGAAACGCGCCGACAACACAGCTATCTGGACACACGATTGGCTCTGACCACACCAAGTCCTGTGAAAACTGAACTGAACAGAATCAGGTGACCGACGCTGGTGCGTTACGGTGCGGTCGTCTCCCTCGATCAGTGTAGCTGTTTTTGAAATTTTTAGAACACACAGCTCGTCCCCCTCCATTTAAGTTTATCTTTATCTGTGCTGACTGGATCCTGAATAATGTCAATGCCCCTCACCATTGATATAACCGCTTGCTCAGATGAGGCAACTTTCCCCATGAGGCAGTGCGATTCCCCCTCCGTGGCCAATGCCTCACTCCTCAATCCGGACGAAACGGTCCCTCATAATGCGCTGGAAACGGATGCACTAAAATGTGCAGTCCAAAGTCAGGCTGCAGAGATAGCCGAGCTAAGGGCCACCGTCCGCACCCTTAAGGATGAGCTGACCAGCCTGAGGAGTTTGGTAATAAAATCCCTCCCGGTGTCCCAGGCAGCCGATCAGGTGCGTAGAGTTTCTGAGCAGAAAATTCTTGACGCCGCAAAGATTTTACAAGACACCGAGAATTGCTCCAAGCGAGTCATTTTTTGGGGCCGCTTCCTCAGTTCAGATCACCCTCATGACACCTACGCCCAAGTGTTTAATCGCCTTAAGCTCCCTTTCCCACTTGAAGGTCGGTCCACTTGGTTGGTAACCAAACGCACCAACCGGGTTCACGGTATTCTCATTGTAATGGGTTCCACAGATGCAGCCAAACGAATTGTTTCCTTGGCCGCAAAGCTCAAGGAGGAAATTAAAGGGCTCAAGGGCGTATCCATTGATAAGCCACTTCATCTGAGGCTCCGCAGTGAGAAGACTAAGCCAAAAATTCCACAAAAAGCCGATCCTAAGCTCAGAGTGCTGCCAGTTATCCAGGTAACTCGCCTTGAGGACCGGGCTGCATGCCCACCATCCCTCGCTTCCCTACTGACACCATTTCCCGTCGCCGAAAGTACTCCCAGTAGTAGGCCTAGTGCCACTAAACATCGGTCGCCTACGAAAAGCATCCCAGGCCCCATCATAGCCAACAAGACTGTTTCAACGGACAAGACTCACTCATCCTTGAACCCAGACATGAACCTGCAACCTGTTTCTGCTGAAAGAAACAGTGAGGAGGTTAAAGCACCAGATAATATATCTAGTGCTTTCATGAAAAATAAGCTCACCAACAAGAGAACTCAGAATAGGGCATCAAGCAGTGCGCAGAAGGGCAAACCACAAAAAGCAGCCCACCCTTTTCGGAGACCGTCCACCTGGATTGATACCCCCCAGGTTACTAGACATCAAAACCTACCGGTCCCCCCAGCAGTCTGCTTACCCTCTAGCCCCCGACTCTCCCAGGACCTCCTTTCCATCCTCAAATCCCCCTCTTTCCCCCTCCTCAAACCCAAAACCAGCTGCCTCTGGCGATTCTGCAACAACTCCTGAGCATGTGCTCAAGTGTTTTTACAGCAATTGCCTGAGTGTGTTGAATAAGATCCCGGAGCTTCGGCAGCTTGCAGTGGATAAGGAGCCTCAGATCATAGCCCTCACAGAAACCTGGCTCACCCCTGACATACTTGATGCCGAAATATCCATTCCGGGATACTTCAAAGTAAGGCGGGACTCCAGTAGAGGTCGTGCCGGCGGGGTCATCATATACTACGATAATTCGATCCCTCCTCCCACCTTACTGACAACCCTAATCTTTTCATGTATTGATTGTTTGTGGGCCGTGTTTAACCTCTCTAGGACAGATACCCTATTGCTTGGTGTAATCTACCGTCCTCCCGCATGCAATTCAACTGACAGCCTAGGTCTCATAGACTTATTAGGCTCCCTGAAAAGCTATACTGACTTCACCCATCTGTTAGTCGCTGGTGACTTCAACTCTCCCAGTACAAACTGGCAAAGAGCTGATGCCCCGAATATCACTTTCGGTAAACCCCTCCTTGATCTCGTACTGAAAAACTCATGGGTGCAGAACGTAAGAGATCCGACTAGATATCGCACAGGCCACGCCCCGTCCCTACTAGACCTGGTCATCACCATTGATCGGTTCCTAATAGATGTGGTGCATTACTTGCCGCCCCTCGGCAAAAGTGATCACATTCTCATTGGATTCGATTATATCGTGAAATGGCCTCCTCTTCCG
>MSTRG.236.1
TATATATATATATATAATGCATACATATGCTTCCGTCTACTCTTTTTACATCCTTCGGTATAGATTCTTGTGATCCAGTGTTTTTTCATCCGCCAGGTTCACCGTCCTCAAACCTGTCGTTTGTCTTCGCCAGGTTTTCTTATTCGGTTTCTTTTCTCACATTGATTCTCGCTATCTTCCTTGTAACCAACTACTTCACCTGTCCATCCCCATGTATAAGTCAATGCATGCAGTTTGTGTAGATTGTCTGCACGTGTTGCTGCTGCCGGACACCATCATGATACGAATGCAGGCATTTTATTCACGTATAGTTCCGCTTTCTTGTTCATTTGGGCTAACTAGAACCAACTTGTTCATTTGAGGCAACAGCATGGGGAAAAGATGTGCAGCACTGACAACTGGTTACAATGCCGAGTACGAGAAACATTCAGTTTGACGGACCAAGGCAAGGG
>MSTRG.4013.1
TTGGAGCGTGCCATTTTGCTGCACTGGAATGGAGTTCAACTGTGAACATCATCGTCTTCGACGCAAGATCGGGACATTGCACTTTTGGGACCATATCAAAAATGCCCAAGCAGTCACCTGAATCAACCGAGAAACACGTGTACGTGAAGGTGTGCTGTGGTGAGTAGATTCCTTCTTACCAGTGCCTACTCTATGTTTACTCGCATGATTCATTTTTGATTTGAATAGATTGAAC
>MSTRG.11509.1
CGTCCGTTATATGTCCATACACCATTCATGCTCTTCAAAAGTTCACTGAAGTCCCTGCGAAGCTTTTCGCCTTAATTTGAATTTCCATATGACACTGTAATCACCTGCACAAAAGGTCCGTTTTATTATCACCTTTGAATCACTTGCCTTTATTTCACATGTTTCCTCCACAGTTAGTTACCCAATGCTGGATCAGTTTCCAATATTCCGCTGGTATCTCTGACTGCACGTTGAAAGCCCCACGCTTGCTTTACTTCTAACAATGTTCTTTGGCATCTCCTCCGCCCGATTACTCGTTATTGACCGTCCAATTGTCGCTTATATCAGCAATCCCAC
>MSTRG.5168.1
CCACACGTTTATTGGTAACGAAGAACACAAGTCCAAATGAAGTATCGGCTCTCCCGTTCACACAGACCATCCGGGCGACCTTGCGAAAGTCATACAGTGACCAATCAGCGAAGCCAGAAAAGTAACGATGAAACAATAACAGAGGAAAACATGAAAACATACAATGGCGGACTAAATAAATCTAGTACAAAAACAGAACAACCAAATTACGCGGAAACTACAATTTTATGGAAAAATGATATTCTGGTCGAAATCTGTGGGTCCGAAAGCTTGGGAAATGTGTCTTTTTCTGAACAGAAAGCCGCCCGAACAGTATCTAATGTTTATTTTTTTTTATTTTTCCCGTGATTTATGCCGTACATGATACCAACCGGTCCGTGAGTAATTGAAAGTGCACGCCCAATAAGTAATGTCGCCACTTTGGAATGGCCTTGACAATGGCGTACATCTTTTCGACCGGTGAATGACGTCGTTCACTGCAAGAGAATGGGTCCAGCCCATTGCCAACTGGCGGTCTGGTTCAG
>MSTRG.16016.20
AAATAATCGAAACGGTCTTTTGCTCACCTGTTCTGCACCTTATTCGAAGTGTTGTTTTATCGCACTCCTGCTTCCGTTTCCGTCACGGCACACACAGTTTGCTGTCAACCGCGTCGCCAGTCGCTCCTCTGAGGTGGGTCGGTATTCTGTGCACGCTGAAACGTCGTCGATAGAATGGCTCCAGTCAAGGAACATATTAACATTGTCGTTATCGGTCACGTCGACAGTGGGAAGTCGACTACTACTGGTCATTTGATTTACAAATGCGGTGGTATCGAAAAGCGTGCCATTGAGAAATTCGAGAAGGAAGCCGCTGAGATGGGCAAAGGTTCCTTCAAATACGCTTGGGTGTTGGACAAGCTAAAGGCAGAACGCGAGCGTGGTATCACGATTGACATTGCCCTGTGGAAATTCGAAACCGACAAGAAGTTCGTGACCGTCATTGATGCCCCGGGACATCGTGATTTTATCAAAAACATGATCACTGGCACATCTCAAGCTGATTGCGCTGTTCTGATCGTAGCGGCTGGCACGGGAGAGTTTGAAGCCGGTATCTCCAAAGATGGTCAGACAAGAGAGCACGCGCTTCTGGCGTACACTCTTGGTGTGAAACAACTGATTGTCGCGGTGAATAAAATGGATAGCACGCAGCCACCTTACAGCGAGACTCGATTTGAGGATATTAAGAAGGAGGTTACGGGCTATGTGAAGAAAGTGGGTTTCGACACGAAGACCGTCCCGTTCATTCCCATCTCGGGCTGGGTTGGTGATAACATGTTGGAAAAAAGTGATAAGATGCCGTGGTTCAAGGGTTGGGTGACCGAACGCAAGGACGTTAAGAAAACCGGTTTCACTTTGTACGACGCCCTGGACTCGATCGACCCTCCTGAGCGACCAACAAACAAACCCCTACGATTGCCACTGCAAGATGTCTACAAAATCGGTGGTATCGGCACTGTCCCCGTTGGTCGTATTGAAACCGGTATTCTAAAGCCCGGAATGGTTGTCACATTTGCCCCCACCAACCTTTCAACAGAAGTTAAGTCCGTTGAGATGCATCATGAAGCCCTTGCCGAAGCCCTCCCTGGTGACAATGTTGGTTTTAACGTAAAGAACATCTCCGTGAAGGATGTCCGCCGCGGTTTCGTTGCTGGTGATTCCAAGAACGATCCACCTAAATGTGCCGAATCTTTCAACGCGCAGGTTATTGTTTTGAATCATCCTGGGGAAATCAAGGCCGGTTATGCTCCCGTTCTCGATTGCCACACAGCGCACATTGCTTGCAAGTTCAGCGAACTCCTCCAAAAGGTTGATCGTCGTTCAGGTAAAGTAATGGAAGAAAATCCCAGCATGATCAAATCCGGAGATGCTGCCATCGTGGTCATGGTGCCTAGCAAGCCTATGTGCGTGGAGACCTTCTCTGAGTACCCCCCACTTGGTCGGTTCGCTGTGCGTGACATGAAACAAACGGTTGCCGTTGGTGTTGTGAAATCAGTATCGAAGAAGTCTGAAGCGGCGAAGGCCACCAAATCAGCACAGAAAGTTGCCAAGAAGAAATAAAAGTTTGTGTAACTGCGCATCTTAATAAACCTAGATGGAAATA
>MSTRG.8492.1
GTCGGGGGGAGTGTTTTGGACCAATGCGATTCATACCACTGTCTGGACTTCGGTCAACTACTGTCCTATAAAACAGCTTATATTTGTGCAACAAACATGATAGGTCTGAAGTAGGAGATTCTTCCAACCAAACCTACCGGGACTGATCTTACAGGACCCTAGAGTGTTTTGCCAAAGAATATGTCCAGAACATGAAATATTGCCATCGAAGCAGTTGAGTATGATAGATCCGAGTCGTTTGGCTGAACAGTGGCGGTTGTGGAATCACAACTGTGGAGATTTAGCCGTATTCACCAGTTTATATTCGGAAAGAAATGAACGCCAAATGCATATGCATCGTCGCTGTTTGGGAGATGATTCCACAAGAGTACTGAATACCATCAAATCTGACGTGAAAGATGACTTACAGGACTCACGAACGGTGCTACAAAAGATGCATGACAATTAGTTGATTCTACGAAATGGAAAGCTTCTACGGAACCAGTAATTTTTGAAGAGAACAGAGGGAGAGCGAAACAATCGATGACTGAGTCATTGCTGTGAAAAATCTGGCCAACTCGTGTGATTTACGTAACTATATGAAAGACCGCCTTATGCCTGGAGTTCGGAATGAATATACCACCAAACATTTGTTGCACATGCTCCCGTTTGACTAGAAAGCCCAAATCGATATTTGCATAAGCTATAAGCTGGACACTAGTAAGGTTGGTCGCCTCACTGAAAGCATAATAGAGACCGATTCGAAAGTGATA
>MSTRG.18713.1
GCAGGGTTGGTATGAAATGTCAAAGCGGAAGTGGAAGACTAATCAATATTGACCGTGTGGTTACATCCATTATACAGGTGTTCAGTTCTGCGAGAGGAAAGGTAAAGTAATCCACAGATAAGTGTACGTCAATAGATGAATGCTGTGTGGTATGTACCATGCAAAAATGACAAATCAATAAAACAAAACTGCCCAGGTATATCGCGGGAAGCGGCCCTGGATCAACGAATACAGAAATAAAATGTATCAGCCGGTGCAGATAGTGGTGTGATTTAGAGGCTGCATACGGGGTCACTTTCGGTAATATAACATGAATGCAACATCTGGAAGATCAAAGGTCTCGATAACGGTGATGGTATAGTAAGTAGACGGTGAGTGTCACATTTCTAGTGACCAATTTGACAGGTGTAACAAATGATGGGAACGGAGCGGCGATGCAGCATGGGAAGTGTATCGAAGACGT
>MSTRG.9917.1
ATCAACCGTGATCTCACTTGGACAGATCACATGGCGGCTGTTTTCTTGAAAGTTCGACGACTCACGCTCTACTTGATACGACTTAGGCCACTTTCTACCGTCGCATTTAATAACATGCATTGTATTTTCATGCATCCTTCTGCACCGGTTCTATGCTTCCTCCGTCATATACCCCGGACTGCTTGCGAAAGATGTTAGGATTCTCGTCAGACCCCTTAAATACTTCTCGACATAGTGCTATCACTTACGACCTACTCACCCAATTTGTCGCAACCCAACATTACAAGGCATATCTGACTTTTTCTCGTAAGATCTTAGAAGACAGCAAAAATCCCCCTCATCCTTAATATTGCCACTTACATATCTACATCTGCTACTCAATTCCAATACAAACATCCGTTTGCTAGCACCTGAGTATATTGATCCTCTGCAGTTCCTCACCTTGCTCGTTTCCTCACCAACCCATGTTCTATCACCACCAACTTTTTTTAACTCGCTCCGTTAAACATACGATTATTTTTTCCGACTGCTGTTTTTATTGCAGGTTTCTACAGTGCGTTGGTCATGTAGCAGGTGAATATTCACCCTCGGGTGCATCAAGCGTATATTCTTATATCAGTAACTTTAAAGGAACCTTGGTTCATGTGCCTTGGGAGAAAGTGGAAGTTCTCTACTTTCACTCTTCCTGAAAGGCCACTTTGACCGAATTTGCATTTTCCACCATCTTCGGTCAACCCGTCCTTCATAGCAACACAATAAATGTCTATCAAAGTCTGTAGACATTTGGATCAATCAAACCACTTCCGTGTATCTACCTTATCCTCCACACAAACATCGCGATTTTACCCACCATTAAAAACAGTGATCATTGACTCCCACTCACTTTACTTTTGCCTTTATGAAGGTTATGGAAACTATCGTTTTTGATCAACTGTGCTCTCTTCTAGAATGCGAAGAATTCTAGTGGTTGGTAATACTGATTCCAACTTCGGCAAGCTACCGATGACGCGCCAACCTTATTCCCAGCCACCGTCGGTTACTCTCGATGACCTGGAGACGTTTATCCGATCTCGCTTCATATCCCAAGATCACTCGATGGTGTTTGTTGAACCCGCTCACGCTGGAGTTTGCCCTGGATACATCTAGTGACTGGGTTAACTTCGTCCCAGTTGTTGGGGATCAAATGCGACCTTATGAATTCTGATGTCCACAAAATTTCTAGTTTACCTAACCTCACTCATATAAAATTTCTAAGAAATCTGCATGCAACATCACTCAAAATCATTAATTCTTTTCCACCACCAGCCGTCAACAACGTCCACTGCGCCTCTAATGCTCTGCTGAATCTGGGGTTGAAAACATCGTACTTGCCTTATTGCCTCCGAACTTTTTTCTTATTTAACCTTTGAAAATTCCAATCCCTTTTAACAACTTGATTTTTGATTCAGTATCCTCCCTTTCACTGATCTATGCCCTCTTCTGGTTTTATTTATTGATTTTACATTGCAGCATTTCTTCCCCGTGATGTGTTCAAGAATGGTTTTATATTTCGCGCCAGACGCTTCTAACCTACTTGGAATAAGCTTAAATTCGTCCCACACTTAAATATGGTAGTCACGTGTAGGATGGAGCTCCACATTCCCCGCCAGTTCTTCTCGACCCGGAACAGAGGAAAGTCATTTACCGCATGGACGACTTTGTCCTAACTTTCAACCTCAAGTGACTTTGGTATTTCACGTCCATTTTGGGTTTGCTTCTTCAAGGTGGTTTGTCTTTCCTTCGTCGTTCACTGTCCACTCTGTGCACAGACAGTCAAACATATCTGTTCCGCTTCCTAGTTGGACCTCCAGCATTCAATCTCCCTTGATCCCCAGAACACCCACCATCTTTTCTGTTCTCCATAAACTAACAGCTGACTATTTTAAGAACAATACTCGTTAACCGCCTATTGTGATTATTCCCACGGAGAAAAAAAGGGTCTAATATTTCTCCTCAGTTCCCTCTGAACAAGATTTACTCAAAAACCCGACACGGCAGCTGTAGTTGCTATCTCTCAACAGAAATCTAGTACGGAAATCAAAAACAGAGCATGAAGAAAAAGGACTATAAATAACAGTACCATGAAGATAAAGAAAAT
>MSTRG.11060.1
ACTCAAAGTCCCCAGAGTGCCCATCCTGAAACAACTATGACCAAATTGAACGTATCCCATCGTCTTCCTATTTGTATTTCCCAATAGGACACTTCAAATACCTTATTTTGAATATAACTATATCAGATCTGCTCTGAAATTATACCTTAGATAATAGTTTCCTCCACAGTATCACTCGGAGTGCTTTCAGTAAATCTCTTTTGTTTGTCTACTAATATTCTTGTGATCAAAT
>MSTRG.12186.1
GTCATCCCCGTTTGTATATTCGTCACCACCAGTTCCCAGCTGACCTTCTCTCCTTGTTTGTCCAACAGTTTGAACTTCTTTACGGTCTGAAAGAACACTTTTATAATGTCCACAATTTGATTCATTTGAATGATGATGTAATTCTAAGCGGAACTTCGGACTACTTTTTCGCCTTTTATTTTGAACCCTCTCTTAGTTATTTGAAATGTCTTATCGAAGGACCTGGGAAT
>MSTRG.5035.1
GATTGGTTGAACTGGCAGAAGGTCACTAAATACTAATTGGTTATACAACCTTTGGGAAGAAATACAGATTGTGAACATACTAACACACAACCAATAGGCATTTGTCACGGAAACGAATTTTTCTACAAAGTAACTATTAGTCTGAGCATGGATTATTTGTGGAGGTGAAACATAATGTTACGCATTCTACTTGGGATTTGCATTCTACATTTCATGAGCTGTGATGTTTTTGGTGAAATGCTCGTGGGTGGTTATACTGAGCCGAGATCAGTTACACCAGAGGAACGATCTGTATTCCAACCAATGATACTTTCCAAACTTCTGACAGCTGGCTCTGTGGTAAGCTCGTGTGAGTTAGAGTTGCTCCAAGTGTCAACTCAAGTTGTTGCAGGGACAAATTATAAGTTCAAAGTCTCAGGTGGTGCAACGTGTCCGGGATGTTGGGAAGTTGTCGTCTTTGTTCCACTCTACTCGAGCAAATCTGCCACCAGTGTAGGCACACCGACTCGGGTATCCTGCACTTGATGTGTGACCAGATGTGTTCTTCTATGTCTGACATCTTGAAAATTCGAGATCATTCAAAACATTATCAACAATCAATGGAACATTTTGAATTATTCGAACCCGATTACTAATCCTACCTGAAATAACTTCATTTTTGTGGGACCGAAGTCCATGAACGTTCACCTGACAGATTTAACTTCCAGTGAGGTTGGATGACTGCAAGCATTATGTTTCACATGCCCTCATACACATTGAGTAAGGTGTTCTCGCGCATTCCACACGTTTTCATGCAATTCCAAATTGGTATGCCATCACTCACATTTCATACACCCTTAACAAATGTGCTGTCATTACAGACTGATTGTCCGTTCCGTCCCCCGACAGACTGTTACTCATGTGTAAACAATTCGAATGCATCGACTTATAACTGGTGATTTCTGTCATTCTTGGATTTTTCCTAAATAAATGCTATTGCTGCACATGCAAACTTTCACTGGGTATTTTTTTGACTTCTGCATATTCTTGGTTGCGTTCTGTGGTTCGATTGTAGT
>MSTRG.8100.1
CCTGTTTAGGTGGGCGTTGTGCTTTACCCACTGAGCGCACAGATAACGGGGATAGGCTTCTCCAATTTTGTACAGACAATCGATTGTTCTTGTCTAGCACAAATTTCCGACACAGCTCGCGTCGCACAGCGACATGGCGCTCTAACTCTACAGGTACTTTGAGTCAAATTGATCATTTGTGTGATCCAGAAGTCCGCACCCGTTATGAGCAGA
>MSTRG.4625.1
GGACGTTTCTAGACGTCGGCAGTCAGTACATCACAATGCGAACTCTACACGACTATGACACAGATATTGCTTGCCTCTCGGAAGTCCGCCTGCCCAACTCAGGTAGCCGACAAATAAAGGTCCCGGGTGTGGATACATCCTATTGGCTTTATCACAGTGGCCCGAAAGACAACTCCGGTCTCTACGGTGTCGCGTTTGCTCTGAACAAAGCAACTAATGATGCAATGATCTCTTGGGAACCAGTCTCATCCAGACTCACCTTGGCACGTTTTAAAGGCTCCCCGCACGACTTGACGGTGAT
>MSTRG.1556.1
GGCCGATATGACGAAACGAAAGAGATACCATACGAAAAAGAAAGAACTTAGTTCACTGACGTGTGCTGTTTGTGATGAAGCCACATCATGGGAGCATCGGTTTGGTTGCCCTAAGTGGGATTTGCCAGGTGAGGTTAATCAGTGGCAATTTTACTTTCTTTCCAGACTCGACACCTTCAGGAGTTACAGGTGAATGCAGCGCTGTGATTTCCAAAGACTTGTTCCGTGAGGGAGAGCGGGGTGCCATTGCAAGAGGTGAGCGTGGTCTGCCGTGTGCTTCAACATCACTACCCACAATGATGGGTAAATTACTCAGTTGAATCATGGTATCCCAAATGAAATAGTTTCGGCGGCTGAGACAGTTTGTGAACCTGAAATGACACCTGAAAAAAGGCCGGAAGTGTCAGGTAAACCCTGTTTCTATGCGAATTTTCGTATTAGTTACTTTGACCAGCGTACGACGTGCATCAGAATTCGAAGAGGAGAGTGGTTCTCTGTTTAATTCACTATCGAAGGCTTTCGTCCGATATCGACTAACGCGGGTACTACAGAAAGGTATATTGGAGGCTGTAGACAAACATATACCGAACATACGGCGAGACCCACGGAGTCATCGAGATACCTCTGTCGCAGAGGATTCAAAGAAAGTCTCCGATACAGCCCCCCAACTCCTCCGGTGATGTCACGGCTCTTTCCCAAGTAGCACACCCCAAGTTTGCCCCATGGGGCAAACTTGGGGCAAGCCCCAACCTTGGAGCAAGCTTGGAGCATGCCCCAGGTTTACCCCAAAGGTTGGGGTAACGTGCTACTTGGGTTGCAACTCATCACTGAGGTAAGTCCAGTGCAAACTCCTCATTTCATACTGCTTATAGTCCACCACGAATTGTAGCGGCTTCGCAGACACCAAATTCAATAAAATACAATTGCGAGCTTAGAGCTTAGGCGCGCTTTGTTTAAGTCCACCGGTGTAAAAAATAAGGACACGTGAAAAAGAAGAAGGACCTTCGTCACACTACTTCAAAACGGCAAGGCGCGCTCCAGCTCATCAGCTCTGGTGATTAGCTAGATCAGCCTCCCTTCTCCTGTACTTCATACAGGGCAATCAATACAAGTACAAAAACCATCAATCGCTGTCGTTCTGCGTCTTTGTTCGCTGGACGGGAATTGAGTCCACAAGTCGTGCGTTCGACCAAATTGGTGAGCCCGTTCCAAGTTATTATTAATTTTTATTTATTTATTATATCGTCCGTGCCCTTCAGCGTTCCTTTTGTTTTCGTTGTGTACATACGTATTGAGCCTTTTTTGGTGTTAATTTCGATCAGCCATCGTATATTTATTTTGCTGTCTATTCGATATGGATGACGCTAAGTTAACTATGTCTGACCCTGCGGTGCCTGAAACGCTCTCTATTGCGCGCCCAGTGAAAGCGTTACCTTTCATTCCGGGTAATCCCTCTCTTTGGCTGACTCATCTGGAAGCACAGTTTGCTGCCTCCAGAATCACCTCCCAGCAACAGAAGTATGTGCATCTCACTGCCGAACTTCCTTTAAATATTCTTGAAGCTGTCGAGGATATCATCTCCAACCCACCCACGGACAAGCCTTATGATATGCTTCGCCAGGCTATCTTAGATCGCACCGGGGTCTCCGACTCAAACCGTCTTCGTCAGCTGCTTAGTGGCATTTCCCTCGGTGACCAGAAGCCTTCACAGCTTCTGCGTCGTATGCGACAGCTGGCCAAGGGCATCCAAGTTGGTGACATGATGTTGCGAGAGTTGTGGATGCAGCAGCTACCCCAACAAGCGCAATGCACTCCGGCCCTTCTCGTAGATGAAGTCTCACTAGACAGACTGGCTTTGGCGGCGGACCGCTTTATGGAAACCGCCTCCGCCCAAATTAGTCAGTGTGTTCGTTCGTCCACAACCTCTACGGAGGCGACTCTCACAGATTTAGCTGCACAACTCAGTGCCCTTCGGGCGGACGTGACCGCTATTCAGTCTTCACGTTCGGCACGTCGTAGCCGCTCCCCAACTCGCACCCGTCGGCCTATTGCCGCTCGCAGTCCTCCTAGGCCATCCTCTCCCGATGCACACACTTGGACATGGTGTTGGTATCACCGCCAGTATCGTGCCAGCGCCAGGAAGTGTGCACCCCCGTGCACGTTCCACGACAACCAGGGAAACTCGTCGGCCAACGTGTAGGTACGGCAGCGCTCGTTGGCCTCCCTACACCCTGCCGTCTTCTATTTATCAAGGACCTCATCTCCCACCGTCAGTTTTTGATTGACACTGGCGCACAGATTAGTGTCGTTCCCCCTAACCCTTCTGATCGTCAGCACCGGCAAACTTTAGAGCTTCAGGCCGCCAATGGGTCTCGTATATCCACTTTTGGTACTAGGCGTCTCAAGTTAGATCTGGGGTTGCGTCGTTTTTTTCAGTGGACTTTTGTCATTGCTGACGTTTCCCAGCCCATCTTAGGAGTTGATTTTCTGCATCATTTCAACCTTTCGTTACATCCCGCTTCTCGTAAGTTAACCGACCCTGTGACTCA
>MSTRG.17827.1
GCAATGGTAAAACTGTTGCAGGCCCATTCCATCCTATTCAGTTCCATTCCCGTCTACACTACACCACAACAGAAGGCGCACAATGACCCAATCATATTTGGTCGGCCACCCAATTGGCCTTATATGGACATGGATATTACGCCAAACAGATGAATATAAAAGCAAACCAACAAGCTTCCATTGACAATCCAATTTAGTGTGCTATACGGAATAGTGTTCAGTTGGGGCTGATTTAATCGCGTATCCATTCAATTCATACAACGAAATGGCAGACGAAGAAGTTCAGGGTCTCGTGGTTGACAATGGTTCGGGAATGTGCAAAGCTGGTTTCGCCGGAGACGATGCTCCTCGTGCTGTGTTCCCATCCATTGTGGGTCGTCCACGACATCAG
>MSTRG.6370.1
CTCGAACTGGCACTGGAATGCATTAGAACTAGCACACAAAATGCGGCATTCATGTAGGCATAAAATATGTGGTGGAAAATATGTGCACACAGGTACTGATCTACGACATGGCCAAGGACTGTCACGTGACGTGAAGGCGGATCATGCGTACCACGATAATCAATTTCCAAGTTTGCATTGGGGTGAGTCAAACGTGCACGATATATTTGGCTGTGTGGAAATGCATGGATAATGATTAGATTGCACATCGGGTAAATGAAGTGTTTGGTCCAAATGGGAATTTCCGTATTGCATGCAAGTGGAACACAAAATTACCACAGGTATACAGGAACCGTGGAATGATGGTTGAGCGTAAACCGGATTCGTTACCAATGTGATCGATTGCGTAAATCGTCATCCGGATATGCCACACCAGTGATATTCAGCATCGGGTAGCC
>MSTRG.8617.1
CTCCTGTTGCTACTTACGGCCGTAAGTCTCTCAGGCTCAACTTAGGCCTACGCTGCACTTTCCGCTAGATGTTCATTGTAGCAAATGTCCCCTACTCCATTTGAAGTATCGATTTCCTCGGTCATTTCGACCTGCTAGTTGACGCACGATGCCGAAGAGTCATCGACCGACAGACTTCTCTTTCCGTGACCGGTCCATATTCCTCCGTGAATCACATCACGCCCCTATACGGCCAACCTCAAACCGAACACCCCTACGCAAAACTACTTTCGGTCTACCTGGTAACGTTCAAGGAATCCGGCCCTCTTCCCGCGGTGACTACTAATGTCACACACCATATCGTCACTAAAGGC
>MSTRG.16454.1
AATTCTCTTGCACCAGTCATTTGCCAAACCATAATCTCCTTCTAACCAAACAGGAAACGCCATTGATGTGGTAAAACAAAAGTGTATCCAACATATCCTTCCTGGTTTAAGAAGCTTCCACTTACACACCGGCTGATAACTTTGCCCACTTCGAGTTCCAGATGATAAATTCACGTCCCCGACCAATGATCCTACGGTGCTATCTGCTTCAGTCATTTTCCCATCTTTTTCGGTTTCCTGTTCTTCACTTTCGTTGTCGCCTCCGTCGTTTAGCTCTTTCTCATCACCGCCCTTCTCTGATTTTCT
>MSTRG.17104.1
TTGCTCGCTTTGCATGCATATCAATCTGCAGTCAGCTGATTGGACCAACACGCGTACGGTTCATTCGTTTGCACATGTGTACGTTCGTTTTTCTGATGAACGTGTTTGGAGTCTCACAGCGGTGGTCTTTTCAATACAGTCTAATTTGGGTTTGCGAAATGCCCTAATTCCCCGGGGGTTCCCTCGATTATCACCTGACCGAACACTCGTGGTACAATAAAGCATGATTTTAAACCCCATTAAAGCCGGGAACTTTTGCCGTCTGACAAACTCGCCATACCCCTATTCATATACTCTGAGTCCCATAAGTCGAAATGACTGATGATCATCTTTTACGCGTCATTCCAATGTCATATGTCTCATGAAAAAAGTTAGTTGAAATTCACTGACGGAC
>MSTRG.5359.1
CGTTGTGCCGTTGCACCGTTACAGATTCGGTGCTGAATATACGCTTGTTTAACTCGAGTCTTACGTTTCATTGCTCACGGAATAACTAGATAAAACATCTGGCTTGGCAAATACTGAGCGTGCGCTATGGATTTACAGATTCATCATCCTACACCTTGCTGGTGTGATCCAGCGATACGCCCTACCAGCAGTGCACGGATTCAGTAGGAAATCTCACTGATGAATCATATGGGTGTACTACCAGCAGCTGCAACTTATTTTGAAAGCCAGAAAATAAAATTGCAACGCCACCTTCTCGGAAAAGAAAGACCAGCGTCCTTTTGATACATCAGACATCCACCCTTTGAACTCCTTGGTCAAGGTCCTGGAAATACTGAAAAGGTCAAAGGGACCTCGTACCGACGTGATGGCCTCACTCTTTCAGTTCTGTCAGCTGATGCAAGAACCGTCGGAAACATTTGAAGATTTTGTACATGGGCTTGGCAGCCACATGCATTCATGTGAGTATACTAATGCATCGAAAAATAAAACTGAGAGCATTACGCTAGTGCAACAGCTTATTTTCGGCGTGGCCGACAATCGCATACGGAGTGTCTCCTGATCGAAGACCCAGCTACACTCACGTGGGACTGGGCCGTTCAAACTGCTCGCAATGAAGCACTAACAGCGGGACCGTCCAAAACGTTTGATATTTGTCCACAAACGCATGAAAGTCTCATTCCGCTGAGTTCTTTCCGTACAATTGCATCTGAACTTTAACTGCGTTCATCCGACATCCTTGCGGTAACGTTTGTTTTCCAATGCCATAGAGCTACTACTGATATAGGATTAGATACTGCTTGTCCGGTGAACGTCGTGCCCTCTAGCTTTTACGATGAATATTTGTATGAAGTTTCTTTGCATACCATCGATTACAAATGTGATAGTTATCCTAACAATACTGTTGACATTTGCGTTTATTTTATCGTTATACTGTAACTGGCTGATAGCTCTTCTGTATCTGCAGAGATACTCATCCCTTGCTTGGTCGAAACGCTATGATTGCATTGAACATTTCTCCTTCTGTGTCTCACATGCGCATTTTGTCACTCAGCACACACATATTACAATTA
>MSTRG.1079.1
GCCAATGTTGGATTTTACCGTTCTTTATCTTGCCGTTGATTTTCATGTCGTACATAAAAACTACAGAGAACTGGCCTGTAATACGCTCGAAGTGGGCATCCAAAAGATAATGACGACACCTTCGGACAGGTTCGACAATCGCGTGAGCCTCTTTCTCTACCGCTGAGCAACTTCGCTCCGTGGATGATACAGCACGCGAAAAAGGTTACGGGACGACTGTTCTGATTGAGAATGACAGAGAATGTCATGTCTGGGGCGTCGG
>MSTRG.18399.1
CGTAGTATTCTCAGCCAACAAAGTCGGCAAGCTGTTAACCACCACCCGGCCCCTGGCCCGCCCTTGACCAGAAGGTATGCCTCCAGCTCTGTTTCGTCTTTGCGGCCCGGACATTGTGATGCTTTAACTGAATTGATTTAAACTCCCCATGTCAAAAGCATTTTCTCATGCCAGAAGAAAACCTCCTTTATCTTGCCCCTTCATAACAAGGGTGCCTTACATGATCCTGCTACTTACCGCCCCAAGAACCACACCTCCTTTGTATCTAGAATAATTGAATGAGTAGCTGAAGATGAGATTATCAATTTTATCCTCACCCGTGGGTTAAAAAATAAAAAAACAAGGCTTCCTAAAGTCTAGGTCCTGTCTGACCTCCCAACTTGATTTTCCGAATCAAATCACAACTTCGGCTGAATCTGGAAAGGCTTTTCTTCGTTTTCTTCCTTAATGTGACAAAAGTGTCTGCTCGCGAGCCTCATGCTCAATTGCCAACCAAGGTTAAATTTTACGACACAACAGCTCCACTCTTT
>MSTRG.17897.7
ATCGTCATACCGAATAGAACTGCTGCAATAACTCAATACGAGAATATGATGAGGATCCAATCGATTGTCACTTTGGCTTCCCTCGTGTGTATTGTGACCAGTTTCGGATTGGAAACTGTACAGTTTGTCGATTGTGGCTCGAAGAGAGGCCAACTGATCAACGTGACTGTGACACCATGTGACACTACTCCGTGTAGTTTGTATCGTGGTGAGAAGGCCCAAATATCAATCACATTCCAACCACATGAGAATATAACAACCGGTACAGCAAGTGTTCGGGGAATATTTGCACACAGACACATTCCAATTCCAATCCCACTGGCTGACAACGATTTGTGTAAATTCACAAATCCGCAATGTGAAATCCCTGCACAAACCGAGGCCGTATACACTTATGATCTACCAATACCCAAATACTACCCACGATTGCACATCAAATTGAGATGGGAATTGAAAGATGCAAACAGACGAAACATTATTTGTGCCCTAATTCATGCAAAAATTGCCAATCGACACTGAAGATGCATTCACATGGAATCAATTACAACTGGATTGGTGAAATCACGAATTCAGTTTGAATAAAATTATTTCTTTCTATCA
>MSTRG.7759.1
AACCACTTCCCTCATTAGCCTTCCATATGTGAATTTTAACCTACTGAGTACACACTTTCCTCTAAACCTGTCGAATTCATCTGATTGAGTCATCGAACAGTCAAAATATATGAAACCCTCACGATACACACAAAGAAAACGCAGTTTCCTCCCGGCTACCTGTGTAGTTCTGTTTATGAATCGAGATACGAGAAGAAGTTCTATCACTTGACAGGCCTTTTCTACAGCACCATCAAAGTCAAAGACGCTGTTGGAGG
>MSTRG.855.1
CATCTTGCAACCGGAGCACGCGCTAAATAAGACACTGTGGTGTTGCGATAGGTATGTATACGGGAGGGACAAGTTCGAATGCAGTTCGTGTAGAGGGATGTGAACAGTGTGCAGATAAGTCAAGGTACAGCGGTTGTGGTGCGCGCATGTATCTTTATGGCGAATTTTTCTCAAGTTACAATGTGTGGATAAGAGTCTGTGCGAATCTACGAGACACGACTGATAATAGCCAAGCCGACGTGTATTGTGATAAAGTCTTTCCTAAACCAGGAAGGATTATAGGAGTGCAGTGGAGTAAGTTTGAGGGAATGCATTGATGAACAAAAGGAAAAACAATAGTTGGTGTGGCACCGAACTGCACTAACCTACAAATTTAAAAAGACAACCTACGTAGTTTTTTGCACAATCAAGAATGTAAGAGGACCATTACAAATTGATGCTGATTGTAACACCTGAGTATTTGATCCGGCCAGCTCTGGAAACGGGTACAGTGTAGATGACCGATTGCTTATTAAGGTAACAGAAACGAGAAAGGGAGACGGTACGGTCAAAACGTTTGAAATTGTTGATATATGGGTTAGGATAGGAGGAAGAATTCTGAATATTCCACAATTTGTAGGAGAAATAGGTAACATCTCGTTGGTTAGAAATGGACTGACAGCACCGCGTTATCGGCCTACATTAATTGTCGCGCAGGTGGTGCAGTGAATAAGTTGCTAATATACGGGGTAAAAAGATAGAGGGAAAGGGCGGCACCCTGAAGAACACCAAAGTTGTCCACTAAGAGACTTGATAAACTTGTACCAACTTTAGTATTTTGAGTTCTGTTGGAAAAGTGGTCTTTTGCCTCTGAAAGTAGAGAAGTGGGGCAGCCAGGGGACTCCAGCCTTTGAGGAATTAGAGGATGAAGAACCGAATCAAAAGCAGAGGAATGGTCGAAAAAGAAATGATGAACTGATTTCATAGAACTGTAGAAGACGTTCTAGAGCGGCTGGTGAATGTGTCTCTTATTGGGTCTAGCAGCGGAATACCGACGTTATCCTCTCTATCGGACAAATAGAGAAGACGCAAATCGGTTTATAGATGCAAGGTGTATTCTATATATCGTGGCACCGAAACAGTACCGATACGAGAGATACACCGAACGGAAAACGAAACGCAACGGCTTTGCAGAAAGCGAACCGCGAGCGCGTACAATCGGCGAACGACCGAAAGCGAAAGTGATT
>MSTRG.6886.1
ATTCGAAGGTGTTATCCAAGAATAATTTGTGTTCCATAGCCACTTGTATAACCTTCTCTTCACTTCGTCATATTTTATTCCAAAATCCACACCGACAGTGATGTGGTCGGTTCTGAATCCCGGAATAGTGTCATTATCCATCCACTACAACGGCCTACTAATGCGATGACGGAGTTTTCCAACGCAGTCCGATTAAAACAGAATTCAATCAGTGTCGATTTCAGCAGTAATTATATTTTTCGGAGAGAATTTCCTAGAACTACCAAATCGGAAGTCCACATGAGAAGTGGAGAAATGTTGTCAAATCATTCCCTCCCCATATTCTACAAAGAAATTCGATCGGACTGAAACATTTACGGAACTACTATTCACTTGAGAAATACGACGGATAATCAAAATTTATCTCACACCAGCAACGATTTCGCTTGTGAATTTTACTGTCGAGGGCGATAGGTGAGAATCAAATCGCTCTTTGACTGACATTACCAAAACACAAACCTCATCTTGAACAAACAATTTCCGTCACGTGAATCTCGCAGTGATTATGTCTATCAAATGCGAATGAGAATTTCAGCTCGTCCGATAATGTGAACTATTCAGCTCATTTGTCTAACTCGAAGAACTAAGATCACACACTCACGTAGGCATGTAAACGTGCGTGCATGTGCTCTATCACAAGATCGTAAAAGTGAGACACTCATAGTGTGCGCTTTTCGCAATAGTGTTGCAATTCACCGTGTCATCAAGCCCAAACTACTCCAGATTATACAGGACTGCGGAATCCGCTTATCCCAAATAAATTTACTGTTTGACTACCTGTTCAGTCGCAAACAATTCATCCAATTTAACTGCGATCCTGTTCGATGCTCCCTTCATCAACAGGTGTTTTACGAGGAGCCGTTCTGTCATTCTTCATTTTTCTGAACTTTTCTTTTTCATACCCACACACGATTGAAGTCTGCTTATCAGGTCAGCTGATGATGTAATCCTTAGTATACCCCCACTCCATAATCTCTCTTCTAACACTTTTGAGACAGAGTAACCAATTTGATCTCTGTTCTTAATCTGAAAATGAACCCTTTCACGTGCTCCGATATCTTATTTTTTCTTCGTAATAACACCAAATATTCTGATTCTCTTGCATCCAACTCCAACGTACTCATAAACAGCATGCACATTGCTAAGGTGTCATCTGCCAAGCATCTGGAAGTTATTATCTGTCGTGATCTTTCGTGGTCCCATCATGTCGCATCAGTTTTCCAAGGAAGTAGGTTTTCAACATTTTACATGCTACTTCGGGAGTGTTTTGCTACTCTACTCCATTGAATCAATCGTTGCATATTCACATGTATCTTATCAATTTGGCTGTATGCTTCTTCAGTTATCTATGCAGATTTACTTTTGAAAGACTTTAAACTTATTGTCAGACCAACCAAACATCTTTCTTGTTGCAGTGGGATCTCCTATGTTCATTTCAATCGATATATAAATTGTCAGCACGAACTTACTTGTTAAAAGTTTGCTTCAAAGATACTGGGTGTCGAATCATATCATCTTCATCCAGAATTTGGCCTTGGTACTTTCTGTTATCTCTTCTGCTTTGGCATATTTACCTCATTATGTTTTATGATTTCATTTTCCACATCAACGTTGTGTTCTCAATGCTTAAGTACAGCGTGCATGTTTTGTTTTTTGTACGAGATACCAATGAACCCTACAGAAACTCGAAATTACGTCATTTTTCTCATTCTGTGAGGAATAAACTGAAAAAAATCAAACAACATGAAGCTGGAATAATTCGCAAAAATTGTGTTAGATGGAAGATTTCTATCTCGAAGAGGAATACTCAATCACTGTGTGTCTTGTTGATCCTGTCGTGTAACATCCGTTCAGTCATGTCGAAATTATCTGATATTAATTATTTGCTGAAGTCTTTGGAATATGAGAACCGTGGTTTCGTTTTTTCTCGAATAAACTTGGCTTCATT
>MSTRG.10429.1
GGCGCGGTGTGTACAAAGGGCAGGGACGTAATCAGCGCAAGCTTATGACTTGCACTTACCAGGAATTCCTCGTTCACGGGGAACAATTGCAAGCCCCGATCCCAGTCACGACGGTTATGATACAGTTTACCCAACCTGCTCAGGCCAGGATTCCAAACTCGCTGAAACCGTCATTGTAGCGCACGTGCGGCCCCGGACATCTAAGGGCATCACAGACCTGTTATTGCTCAATTTCGTGCGACTGAATACCGCTTGTCCCTCTAAGAAGTAAGTACCTGCGCCGCACCCGCCGGTCAACGTAACCACTACCCCACGAGGAGGCAATGGACAACGC
>MSTRG.15531.1
GACGAGGCTTATGCGGGAAAGTTCCCGCTGTCTCTGATATGAAGAATGAAGAATGGAAGTTATGGTTCACCACTTCCACCATATCAGCAGGTAAAGAATTCCACAGTTTGTAGCCATCCGAGACACGCGATAAAGTAACGACAAGTCAGTAGAATGCATCTTCACCAATGCCATTGAATGACCGCGCACGCGACGTGGCCCACGGAGCAGGAAGTCCACTTACAACTCTAGTCCCAGATCACCCCGAAGTATTCGATGGATGTAGAAGAGATTGCCACGCATCCACCGGTAGGCTTCTGGAAACAAACCAGCC
>MSTRG.3197.1
GCCCGATCAAAAAACTATGACATAGATGCCGACAGTCTGAACGCCGCGTTTATTCATTCTTCATCGGATACCCTGCCATCTTATTTTCTTTCTGTTCCCTTAGATATAGAGCCATTTTCCTCAGAAGTCTTCAAGCTTCTTCGAACCCCAAAAACATCTTCTGCTGTGGGTCCAGACGGTTCACTCTCCACAGTTCTCAGATTTGGAGCACGTCAGCTATCCGAAATCATGACTTCCC
>MSTRG.7538.1
GCGGCAAATACGGTTTGGTTTCGGATTCGACTGGTTGGTGGTGGTCCGTGAAAATACAAAATATATCGTAAAAATATAGCGCTAGGGATGCGTTATAAGTCATAATAATGCAAGATGTGGGTAACTGAAGCCTATTGCTGGTTCTATGCACGGAGTAAGTTATGGACATGGAGAGGTTAAAGAAATGAATGGGAGTACAACCGTGAACTTTGGTGAATATGAAGAGAGCGGCTCTCATTGGCGATGAAGTTGGCCCGGAATGATGGATATTCCCGATTCTAATAGAGGGAGTTCATCATGAAACGAGGGGACATGAGGAAGCTTTGTGGAAATGGAC
>MSTRG.11849.1
GAGTAGACTACTTCGGTCCCTTCTTGGTGAAGCACGGTAGAGCCACTGAGAAACGTTACGCGTGTATATTTACTTGCCTGTCCGTGAGAGCCGTACACCTAGAGGTCGCCTACACCCTAGACACCGATTCCTTCCTTTCTGCGTTTTCTCGGTTTGTGGCAAGACGAGGATGTCCCAGTGTTGTTTACAGTGACAATGGAACGAATTTCCGAGGCGCTGAAGC
>MSTRG.16912.1
CTTTTTTTGTCCATCAATCTGTTCTACCATTATTGTGCTCTCCCGTTATCTTTCCACGTCTACTTAATAGAGGTTTTACCAATCTACTCCGCGGTCCAGCCAATATCAGTTGTGTCTCTTTGATTTCCGTGGGCTGCCTTATCTCCAAAATTTATGAGTTGCGTGTTACAGCCTGTGAAAAATTCGCCAAGAAGATTCTTACAGACCCCACCCATCCCCTGTACCCTGACTTATCGGCGTGCCAATCTCATCCCTCCACAAGTTCCTAATTAAGATTTATCCC
>MSTRG.17220.1
CTCGCAATTTTGCTAATTTATGTGAGATATTGAATTATACCCTGACCTTGGACCACTGGACGTTGAATATCTGGGTCTTATGTTTTAGTTTATTTGGCTGTTAGCCTGAAGTTTCTATACATTTCTAGTTTTTGTGGTTGTCCATTTACTACTATAGAAAATACGAATCAATCCTGTCCTGGTTTTGGGATTCGTGTGAGTTTTTGCTACTTCTTGCCAGACTTGCCACTCATGACTCACCACATTCCTTCGATTGCCTATATGCTTCAGCAACACTTGGATACAATTTATCCAGGTTTGCAAGCAAGAAGGAAGGAGCAGACGAGTTGGGTTTTTATATATCGATGAATGAACTAAAATGAGTAAAGGGGTAACGTCAAAATATAATCAAAAGATTTGTCCGAGAAGCCCGTACCTTCCTTTGCACTACTTTCATTTGTATGCGGTCAAATGTTAGCCTCTCCCGGCCAGTTTTACTTACTGCAAAATTGCCTACGAACCATTTACTACAGGTACTTCGTTGCCGCCGCTAATCCGAGTTGTCCACTCACTGACTGGTGCTCCAAGTGTGGCCGTTTTTTGAATAATGCTCCTTTTATCCCAAGTAATCAAACAAGCTGATATCTGCAACACAAGATCCCGTAAAAGGTTTTCTTGCCCGTCCTGTTACTGAGGGGCATATTGTTCCCTCCTGTAGCTAAGTGGACCAGTTCGAATCCATCCCAATCTGCGGAAGTTCAAACAGATGAATTCACTCAAAAGTAAATGATACCGGTTTATTGGTGAACAAGAATCAATCTTCAGCAAGACTTAACTGTGTGCACCAAGTGAACTGCTATGCAGAGTGTTGGTCCGCCCTCGGCACTACATTTTGAGAATTTATCGTTCCATCTATCATCAACACGTTTTGCACTCGAAGCTACATGAGGCACGTCTTACTGCCGATAAGAGACATGCTTCGACAAAGAAACATGTGCAAGTACCCGAAGTCCGAAACTGGAACAGTCAGGCAGAGGAAAGTTGAGGAGCTAGGAGACAAGCCACTCTCACATTCACCACCTCAAGCATTGAGACCGTTCCTCGTGTCATACGCAATGAAGAGCTTTCGCTTCTCAACAAGCCGTCCAGTATTACATACACACTAATAGCCGACTGCTTTGGAAACACTTATGCTGTGTGTTCAAAAACTTAGGTGAATGGCAATATGAAAGTCACTGAAGAGAAACGAGTGACTTCACCTGCCTCCCTCAAGACCCTTTGCGCCTTGAGAAGCAGAATGGTGGAGGCGTTCCTATCCCCGTCAATTCCAAGTAGTGCGGCAATTCCTCTGTAGTTTTTCCCACTCATGTGATGGTGTCGATTGTTTAGCTGTATCAAGTCACCCCGGATTCTCTCTTTCTGCTCTAGTAACCATCAGTAACATTAACATAGCATGAAGATGCTCAAAACGTCAGATACCTTTTTCGTGATCCACTTTTTCCCTAAATTATGTCTGTGCTTGACGCAAGTTCTCACATTACAGTGGGAGACAATGACCACATGTGAACACTCCCCTTTTGGTATTGCAACCCTCTCACTCTCTGTCATACCCCTACTCGTGACGACATCCAGTTAGATCACTTCCAGACCAGCCATTCAAAGCCCTTCTCTGTCACGCTCAGAGCACCCATTAGCATCAGTGGTCAATTGTTATTGCAAATAAGACCTAATATATACTCTCACCGGGGTCAATAATGGTGCACCCATTCTAAACAGGTAAGCTCTAAACAATGAGCCATTTCCACGAGGGGTACATTACTCCTCAGTGGTTCACCACCTGTTGCCACTTTGTGGTTAAAATACTGCTTACTTCCGTATTTTTCTGTGAATTATGCAACGGAAGTATTTAGACGGATGTTTTTATTAGCTGCTGTTCTATGAAAAGTTTCCACCTTCAGTCTGAAGAAGTGGTTTCCACACACCAGCAGCAGTTGAGAATGAGGAAGGAATCGACCTACAAGAAACAAAGGAAACATGAGGTCCCTCGAAACTCAAGGTTATTGAAATTGGAGAGTACACAACTCGACAGCAATTTCTGTCCACAGCTCATAAGTTCCAGAATGTTAAACATAGCTGGAGTTGAATCAGGCTTTTTGTGGTCAAGCGGGGAATTTGCCGA
>MSTRG.3471.1
TCGCGTTAGGGTGGTGATAAGCATTATAAGCTTCCGAAACTGGTCCAGAGGGATACCACACTGGATGATTCACGAGAAGATATACGCTCACGGATTAGAAGAAAATCTTATGGAAAATGCAACCTCCCAATGACTACACCCAAACGGAACACAGACAATGCAAATTCACGACCTATTGTTGTTCACTAAAACAGTGGCTACACAGTCATCCATAATTTTAGCAAGCAGAGCTCTGCAGCGTAATTTGACCATTGGGTTGAACGACTCACTCTCTGTAGCCAGAGATTTATTCTTT
>MSTRG.5323.1
AAAACAGTCCGTGTAACCACGGAATTGGTATTTGCTGTTCATCAAGAGGTTGTGGAGAACGCCCTCATAAAGAGGTGGATGTAGCTGCCCGAGCCTGGAAATTTCAGTGGAGCAGAGTGACGAAAGTGTACAGGTGAGTGAAACACGATTCGAATAAAGGGTTCGTTTCAGGTTAATTGGTGAACACGATTTGACAACAGCAGTTGATATACGATGATCTTATGAAGTCTCAAGGGGGTGGTGCATAAACGATACTGTCAAAACATGTAAAGAATCGCTTAACGGGATGCGCTGGTAAGAGTCTGACATGGG
>MSTRG.12016.1
CTTGTAAGACACTTGTGGCTGACGCACCTTCCTGCGTGCACAAGAAGATTTTCCCACCCTTCACCCAAAATGTTTCCATTGAGGAATTTGTCACCATCGCTGACAGAACACTTGACGAGAATCACACGAACACGATGGCGGTTACGGCGTCCCAAATGCGAGTTCCCGACTGTATCTGAGACCTCAAAGAAAGGATTAACAAC
>MSTRG.3031.1
CCGACACCATGGCAGTCGACGCGTACAGCAGTAGCAGTGATACGAACAACACGGACGTCCAAGCGTTACGCCGGTTTAATGAAAACACACTCAGAGGTCCGACCACATACACAAAATGATTTAGCAAATAGACGCACTTACGGAAATAGCACCACACACCAACTGAGGTAAACATGCATAACGTTAGAACCATACGCACCTGGGTGAATACGCAAATCGGTGCGTAATTTGGTCAGTCGATTTCCGTTCACCTCATGGTCCTTCAACTTCCGCCCCATTTTATTCCTCCTGTCTTGTCTCAATTGTGTTCGCTAGTTCATCCACTCGTCGATTCGCGTGTATTCGTTCCGTGTTCGTCTGCCACCGTTCTTTTACTCGTTGGGCCGGTCACTCATCGGCTTTTTTCTTCCGGGGTTTGCTTAATACACACGCACACGTGAGCACTGTTGGTCGGCTCAGAATCGACGTTCGACTAGAGACAGCCAAGCTATCGACCGTAGCCTCTGCCACACCGGAAGAGTGAGCACATATAGGCATGTGGGAAATGACAAGCGCACACACATTGTGTGTGTGTTTGTCTAAGTGTAAAGCCGTTTCGGTGCGTCCGCACTTCCGTTCGCCCGTGAATCCGTGCTTTCATTCATCCG
>MSTRG.8452.1
TTTCTATCACATACAAAAAAAAATTTACACTCTTCCAACTTCTGCCTAGCCGAACCATTGACGTTTTGTCTCCACTAATCCGTTTCATTGACGGCTTTTCTTTTCTCTAAAAGTCCGTTATATGTCCATACACTATTCATGCTCTTCAAAAGTTCACTGAAGTCCCTGCGAAGCTTTTCGCCTTCATTTGAATTTCCATATGAC
>MSTRG.18280.1
GTTCAGTTAAACAATAAACGTGGTAAAAGTATGAACGAAGATGGCAACCGCTACAGGGGCCTCCTCCTAGAATTCCGACGGAGTTGGGCTTCGATCGTGGTGGTAAGCCGGAATTATTGGTTGTGCAGGAACTCCTCATAGCTTCTCCGTTATATTGTTGTTGACGTCGAACGACTGCTGATGAGTTTACCGGTGCCTGCACTCTCGAGGTCCGATGTGCGTAGGTCCAACTGTGTTTTGGCGCCCGCGGGTCTCATACGAATGCAAACCGGAAAATGCCTTGTCAGGTCCATCCAAAAAAGCGTCCAGTTGCCGTATCCAGTGCCAGGCTGACCAATCGTCCCGTTTTCCAGTGAGCGGTTGG
>MSTRG.7738.1
TATAAATAGAAATCTTCAGGATTCAGTAAAGCAAATGCTGTCTGCCGTGGTGAGCGACGACGTCGCAGTCAGGTGCTGCTGGCTCGGTAGCAGCAAGAGGATAGCCGTCTGCAATCATAAACTCATCAAAGCCATAAAAGGTATATCGGTTTATTAGTGGTCTCACCATCTACTAGACGCTATCAGATTCAGTTCGTTTTTTTCCGAGGAACCAACAATGAACATCGACAGACACATCAGAAATTGGTTCCACAACGCTCGTGATCGCGGAGCAGGTAGCAGATGTAGTAG
>MSTRG.5881.1
GTTTGTCTCCACTAATCCGTTTCATTGACGGCTTTTCTTTTCTTTAATAGTCCGTTATATGTCTATACACCATTCATGCTCTTCAAAAGTTCACTGAAGTCCCTGCGAAGCTTTTCGCCTCCATTTGAATTTCCATATGACACTGTAATCACCTGCATAAAAGGTCCGTTTTATTATCACCTTTGAATCACTTGCCTTTATTTCACATGCTTCCTCCACAATTAGTTACCCAATGCCGGATCAGTGTCCAATATTCCGCTGATATCTTTGACTGCACTTTGAAAGCCCCACGCTTGCTTTACTTCTAACAATGTTCTTTGGCATCTCTTCCGCCTGGTT
>MSTRG.15762.1
AATAACGAATCACGTGTTTGTTCACAACCGTGTTGTTCACTGGATCACGCAAACCACATTCCGAAATACGATCAAAGTGAAATCGTTTTCACGTATAATTCCAACATATATTGTCCACACATATTACACTGATGTAAGACAAATTCGGAATGATGTGACTTTTTATCACGTACTTTAAACATTTGTTGCCCCTTCATGCACCGATCGAGAACTATATTCGCACCGAATGAGGAGGACTATTTTAAAGCATGACAGCAACGGCATACACCGAAATACGTTACCGAAATGACTGCAAGACTCGACCATTTACAAGGCACTACGGTTGCTCAAGAACCGACCAAAACCGTGGGACTAATCATATCAAGATTGGAACAGGATTTTCAAACGAAAGATAGAAGAAACGGAAGAACACACGTTCATTTCGAATGATGTCCACTCTCTGGCCCACTGAACGAACGGATATCCTAAGTAGTTCATGAAATCCTGGCATTCTCCTTCTCACATTTATTCAACGAACAACTTGAAGTGGATCGCGTTTATAATCTCTTGATAGGCGACAAATTCAACTACCCCATGAAATGGAAATCTCAATACGACTGACCGACCGTCAGTAAACTCAGCTTTTCGTGTATTTCAATAGACCATAATTTTCTCATTGAAACTCAGTGGACCCAAATTGGAAAGTGCAAAACAAATAAATCAGTAAATAAAATACAGAGAAACATGCATACGAACTAAAACACAAGGGAGGAATATAAACTATACAAGATAACCAAGAATGAGATAGCATAGGTTGTGAAAGTGGTGATTGAATTTGTAAGCTTTGAGAGTTTGCTTCTAAAGATGAAAAGTAAATTTTCTCAAAGCTTGACTTTTTGGTTCATGATAATTTCGGGATGTAAGGATGGGTTTGGACACTCTCACTTGCGCAGTGATGATATCA
>MSTRG.15390.1
GTCCGTCACGTCTAGTTTTGTTTGCCAGAATGATCGATACATAGCGCAGATGATGTACGGCAACGCGAAGTGTGAGCTCATTGATTCTCCTGATTCTGTCGCAAATAGCAAGGCAAACCGTGGCCGATCTAATGGTAATAAATACGGAAGGACTTCCGGCCACCTTACTCTGATATAAAGGGCATACAGGGTACTTGTTGGTATCCTCTAGCAACTGGTGGCCAGTCATTCACGGGGCCATGGGTTAGGAGAAGTTACTCATACTTGAAATCAAGTATGGTTCTAACGCAACGACAACATTTACAAAGCTGGAGAAAGTTTAGCAGAACATATAAAGCGAATAATAAGATAACACGTCTCGTGATTTTTCTGCCTATTCATCAGATACTTCGATGTTTTCACGTTTTGTTCGATTGATATTTTTGTACTTATGCCTCAAGGCGTAATGACCATTATGGTCGGCGTTGGGTGTCTCAGGCACCAATAATACTACTCGCCCCAAACTCCTCTCAACATGCTCCCAGATGACTGGACGTCTCAGAAAGCCTCTGCTGAGGAAGTCCTACACCATGCCTTCTCGTGGCGACGTTCTAACCAGTGTGAGGACGAAGGCGAACGCCCGGCGCTCCCCACTGGAAGGATGTACTAGACACCCAGGATGTCTGACCTCGTCTGATAGACGTATGGACTGAACAACCAGTCACCAGCCCCAAGTGGGTTGCAGACCCAACATTTCCTCCCGCAGCCCTTCAAGTTTAGCTTTGAATATCTAAAGGCTCCGGTTGCGGACCCTGTAAGGCTGTGTAAACCTTACCAAGCTGTTTCCTTATTACGCGCGTTCGCTAGTCCTTTCAACTGTACGTGGACCACCTGTTCGTTACGATGGTACTCCACAATAAGCCACCACGACAACCAGGGAAATGTTTCACACAACCCATGAAAAGGAGAACACTATCGGTGGGGAGAGAGTGGTTGGCAAATATCGGGAAAGAGTGCGTGTAGCGTGCACGGGCAACGGTCAAGTGGCCACCGCGCTTGGCAGCAAGGGTTCAGTTAAAAAATTACTGCATATGACATACACTGACATTATCGACATAAACGAAGGTATCCTTCAGGTTCTCGTTTTTCGAAATGCTATCGGTAGTGCGTTGAAAGCAAGCTGTACCATCGGTAACCGCGAATGGTATCCAGTGAAACTGGGAAAAGTTACCACCAGCCTCGAAAGCAGTATAAGGTTCTTCGTGTTCGGCAATGGGTATCTGACGGCATGGGTTTTTGAGATCAAGGGTACTGTAAACGGCGTGGCGAGGATATTTTCCACCACTTGATCAACCCTTGGAAGTGGATAGGCGTCCGGTTGCATGAAATGACTGATCGTCTGGCTGTAATCGACAACCATTCTTTTCATATGGTTGAAACTTTCAGTAATCAGAACTCGAGCCCTCCAAGGGGAGTTCGAAGATCCAATAATACCGTCACTTATTAGGTGTCTTACCTCCGATTTGATGAGTTTCTCATCTTTCATAGTGTCGGCGAGATTTTGTGGCGATTGCTTTACGATCTGGCGACAAATGGGCAAATAATGAGGGTGCTTGAATTTTTGCGGCTGTAAGCCCACATAACAAGAATGTGCCACGTGTGCCACCAAATGGTATTTCCACTTCGTTATGAAGTCCGAGGAAGTCCTGCCCCAGAGAACATCCGCGCAAAAATTTCTTATCACCGAGAGTTTTACGTTTTTATAGG
>MSTRG.16199.1
TTTTGGATCTATTTTCTCCACGATCTTTTCTGACGTTTGACATTGACCTGAGTGTTCTCCGGTTGCCTACGTTTTACTGGACTGACTTTTCCGAGGTTTCCGTCGACCTCGTTTCAAATCACTTTCACTTTCGGTCGTTCGCTCGCGGTTCGCTTTCTGCACAGCCGTCGCGTTTCGTTCCGTTTTCCGTTCGGTGTATCTCTCGTATCGGTACTGTTTCGTGCCACGATATATAGA
>MSTRG.9879.1
ACAGCCTAAATTACCATTGAAAACCGTGGAGGAACTACACATCTGTTCAATCCTTGTTAAGAATCTCCGGCAATCCCTTCCACGGAGCCCCACACTGGGAGCCGAACCGGAAGTGAATGACTGTGGGTCGAAATCCTAAACACCAGGCTATGCCAGATGGCTCTCAGAGGATTGCTCCACAAAAGATATTACTCCTCATCGATTTTGAAGGGACTTAACGAAAAGCCAGCAAAATTTGGAGGCAGATATTCGATGGAGTCGAATATTTTCTGTGATTGATCATTGTAAATTACCTCTCTGTAAATTGTTCTGATGACATTGTCACTTGTCCTACTCATGAGTAGCGTGCAAATGTATCATGGACCTCGAGTACCGACGACCCGATTTCTCCTCTTCTAATATACTGACCCAGTTCACATTCACGTTTTGTGATGTATACTGCATGAATACTCCACGTTCATATTCCTGACTCTGGTGTCCTCAGACTGTACATTTCCTTTGTAATAAAAATTTACTGAGCTTTCCAACCATGCATAAATACTGTTCACCGGAGGCTCGATCATTCGACCGCTGTCCAGCTGCCGCTGTACTACATCGTAAGACCCAGAGCACATCTGCGGTACGGACAAACCTATGGCTAGATTTGTCCCTTCCAGCTGACACATGTTATTTATCCTGTTTTCCAACTGCTACTATTCTTCATGACACTGGTTACTCCTTTGTGTATCCTACCTATAGATTATTTTCTTATTCTGTGACTGGAGCTATTATTGCCTGTGTGCTAGAAAGCTTCTTGATTTACTATCTGCACTGTGACTGTGATGCGCTGAGACCCCGTCTGACTCCTTGCTGAGTGGACCGTTTATGACTGCATTATTCCACTTTACGGGGTAACTTTCAACACTGTTGTTCTTGATTGCTCACCTGGCTGTATGTCATTTGCCCTAATATATTTATATGTATGGTATTATATCAAGACAAA
>MSTRG.15766.1
CTTTTGTTTCATGGAACCTCGCCATATGGTACGCTTCGCTGGTCCCACGAAATCTGGAGAATTTTGGCACCAACGTTTGCATTCTGGATCGGCCTTGTCGTTCTCGTTCCTGCCCATTTACGAACCTATCGATTTGGCTTCCGGATATCATATTGGTTAACGGTTACCCGACACTGGACGTTATTGGTGTGGCACACCTTGATGACGATTTACGCAACCGACGTCATTGGCAACGAATCTGGTTTACGCTCGACCACCATCCTACGGTTCCTGCATACCACGGATTTTGTCCGTCAGCATCCTACAGCACAGCTACATTCACGTATTTTGCACGCATTCGCGCACACGAACACCGTTTGTATGCCATGTCCTCCTTGACATTTTTTTCGAAAGCTTTCCGTGCTTTCTAGCGGGGGGCTGCTGTAGTGACCTCGATCGTTTTGAGAAAATGACTATTTTCTGGACACCATTTTGGATCTATTTTCTTCACGATCTTTTCTGACGTTTGACATTGACCTCAGTGTTCCCCGGTTGCCTACGTTTTACTGGATTGACTTTTCCGAGGTTTCCGTCGACCTCGTATCAAATCACTTTCACTTTCGTT
>MSTRG.17981.1
AAACGAACCAGATCAGACAGTTTCAAATGTGGGTGAATTCGAGAGCACATAGGAGGCAAACTAAAATGCTCACCAACACAGTTCTCACCATTTCTCTCCTATTCACAATCCTGATTGGAAACGATGGCTTCACGATTGTCGAACAACCCATCTCCGAATTATCAACCCATTCAAACTCCCAATCCGAGAATCAAACGGAGAGAAGACTGGTGAGCGAGACCAACGTGGCTGATTCAGACAAGATTGTGCAAGTTCCAGTTGGACGTTTTGATGATTTGATCGAGTTGGATTCGCGTGATATTTCGGATGAGAATTCGAAAGTGATTGAGAATGTGACAGATCTGAGGCATTCGGATGTGGATGTTGGTGTGATGGGGAATGAGTCAGTGATCAGTCCGGCTCGACATTATGGTCGTGGTCGTGGTCGTGGTCGCGTATGTTTCCGTGTGTGTGTGCGAGGTCGATGTATGGTTCGTTGTCGATCGTGGTAATTTTGATTGGGTGATTTGGACATGTTCTTTTACATATCTGTGAACGATCGATTGATGCCATCTTGATAGAACACTTTGTGTACATGAATCGTTCCATTCTTTTTTCAATCGTTTTCTTTTCCATATACCAATGATATATTTCCAATAAACGCTCACTTCGTTTTCCTCCACTCTGTCTTTATCAATCATTGCCTTGGAC
>MSTRG.7034.1
CACCTGTTTTCCTCTAGGTCCCTAATCTAGCCTTTAACAATCGACTCCTTCGGGGAATTCCTCCTAGTGTCTCCGAACAACTCAAATAATTTTGACCGGGCTTGATACAATGGCCAACTAGCGAAACTGCCCGGATTCGCAATCATCACTGATCCCACTTTGTGGGTTCGTGCCTCCTTCCGCTCCGCTCATCACTTGTATTAATAATCTGTTA
>MSTRG.1091.1
ATTAAGTTATGTGCACTCAATATTGTACAGGAGAAAGTATTTAAATCACTCTCTGTGGCGGCGCCCGGCAAATTTGAACTCAAGGTCGGGTGGCCAACCCGGTCAAGTCAGGGTCGAGATGGTCGAAGGTAGCTGAATCTTCCTGAAACAGTACAAAACGAAGTGCTATGCAACAAGAGAATCAAACAGAATTGACGAAAGTTTTGTTCACTTCGAGGGAAAAGAAGTTTCCGAGGGAGACATGAACCAGCTACAGCGCTCCGCGGAGTATGGCACGGCTTTGGATTGGAATTCAGACGATGAGAGGATTGAATTTGCAGACAAAGAACAATCAAAATCTTTCGAAGATTTTCCTTGAAACGTTCAACGACCAAATATCGGCTGAGTCCGTTAAATACCCAATGAAGGACTCATTTGTAGAGAGTGATTGCCTAGGTGATGGTAAAAGAAGTGACCGGACGCAAGCATGTAATCGTTGCGCACATTGTTAACGTTCATGAGGGGGGAATGTGATGCACCAAAATAGAAATGGGTACTGGGCGAGTATATAAATGGCAGGTAAGTATTTACGTTTGATAATCGTTATCTAAGGGCCGAAAATAAAGACCAGAGAGATGCAAGAATCAAAATTGTCTGGGAGGATTTACCAAGACAGAATACCGGACATTGTGGTACGGAAGTGTATGGCAACAATAAATGTGACTTTTGCAAATATATTGATAATTTATAAAATGAAAGCGAGTTTCATCTCGGGGATTGGTTAAGTTTGCTAATGGGACAAGCGGGCAGTTTGGCACGAATCATCGGGAAAAAAAGGATAATGAACGGTAAGCCGAGTACGGAAACGGTCTTTTAACCCCGCGATAATTGTGCTAGGGAAAGTAGATTTTTCTGGGCGTAAGAAGCGGTAAGTTAAGGTTGCGAAGATGGAAACAAGTACGATGAAAAATAAGCGGTAACTGGGGGAGATAGTTCCATATTTGTAGCATTTCGGGTGAATGATTTTTTGCTGCGACCGGTGCTGGTGGGTGGGGCTGAACGTGCGCTGGACACCCAACCAGAAACCAGTTTTGGGGACAGGTGCCATCCGCAATCCTATCTGCGTCCGCACATCGTTGCAGACGTCCCGCACGCCCGATGTGCGTCGGCCAAAGTGGTGGATCTGACCGCGGCCCGCACCGGCGGGCTTCGCTTGAGTGATATTGGCGTTGTCACATAGAGATCGAATAATCCAGGAGCTTGCGACCAGGTTGCGAGGGGTTTTGGAGAGCATGGCCTGTGTGGTAGTGACGAAATGACGAGCAGGTATCGAGTTTTCAGCGGGAAATGTGGACCAGGTATTATGCCAAGCCATCGAAGGGAAGCCATCATCAGCGGTTGTCTGGAAAAGTAAAAATAGAAAAACGCAGTCTGGGGTGCTCCCAGCTGAGGATCAGCGGTCAGTAGTAAAGAAAAACCTCTAGTATCTAGAAATTGAAACTACTTGGGGGATGGTTCGACTTTGCTAAACACAAGGTTTTACGCGAAAGATTAATGAAACTTGAGTGGTATTTACGGCGACTTTTGTGGTACGTAGGTCTCGTGGCCCCCGACTCAGACCCGCGTGTCAGTAACCCAAACCAACTTCGTACGCTCGCTCCTCCGAAGTGTATGGATCATTGTTTGATACGAGTGTCAGGACATCAAGCCGTTTGTTTAATTCCTCTTTGAATCTCGGCAAGTGGCTTATTGCACGGACATTTGGTGGAAGTTTATTCCACATTTGTGAATATTTAACAATGAAGAAATTGGACCGTAGGCTGGTTCTCGAGGACGGCACAGTGACCGAATGACTGCTGTGTCGTAACGAATACCTTAGGCTTAATGGGTCTCGTACCACAGGGGAGGCTTTGCAGGATCTATTTTTTAATAGTGAGTGGAAAAAAGACAAGTTTTTCTTTATCCGTCGGAGCCAAAGGGGTTCGAGGTGTAGCAGGTCACAGCGTTGTTTATAGTTGAGACTGGACGAATATCCAACTATTTGTTTAGTAAAGGTGCGCTGGACATTTTCGATGGCGATCCTATCAGTCTGGCGCATGTTGGAGCCAACTATTGAAATATACTCTAGCAATGGTCTAACGTGTGTTGCATAGACACTGAGTTTACTTTCACGCAAACGGAATGTTTTGTGGACAAGTCCTATTAACCTGCGGGACCTAGCAATTTGAGTGTCTGTTTGCTCCGAGAAGTTGAACGAACAGGAGTAGTATATGCCCAGGTCGCGTACTGATGATTTGTTGGGGATCAGGTGACCACCTTTACTAAACGTTTCGGGAGGGACATGACACTTGTATGTAAGAATGCAGCTTTTGTCCGCCGAGAACTTCATTAGACAATCGGTACACCACGAATTGAGCATCCGCAGGTCCTCAGATATTTTTGCTATAGTATTACCCAATGAATTATGGTCGAAGGTGTACAACAACTTTACATCATCAGCGAATAAAAAAGGAGTTCCATGACGAACCACGGTAAATATGTCATTTATGTACATGAGAAACAGCAACGGGCCCAGCACACTACCTTGGATCACACCGCTGGTTACAGGGCTGGGTGTGGAAGTTGTGCCATCAACGTTTACCACTTGACTGCGCGAGGACAAGTACGATTATAGCCAGGCATATAGTGGGTCAACAATGCCGAATGTCTTAGCCTTTGACAACAAACGAATATGAAACACACGGTCGAAGGCCTTAGACATGTCTAAAAAGACTGAGATCACTGCCTTACCATCATTGGCAGCTATCGCAATAAGGTTCACAAAGTCAGTCATACAAGTTGCACAGGATCGATGTTTTAGGAAACCGTGCTGACCTTCACTTATAAGGTGGTTTTTAAGGAGGTGATCTGTTAGTTCAAGTTTTATTAATCTTTCCATAATCCTCGATACTACTGGGGTATGATTCGCAGGCCGGTAGTTGGCCGGGTCCTCCCGTGTTCCCTTTTTATGAAGTGGAATAATAATCGACGTTTTCCACTGTGTAGGATACCAACTAAAGCGCAGAGACAAATTGAATAAATTGGATAAAAGAATTGGGATATCTGGGCCACCCAATTTAAAGATGGCCGATGGCAACGAGTCCGATCCGGGGTGGAAAGACATTTTGATATTTGAAATTAAAGGCTCGATTTCGGAGGGCAGGAATGTTACAGCAGAAAGTGGCTCATTTGATGGTACTGGTGGATTGCAGAAAAATGGTGCTGTGTCACTAATTAAGGAAAAAGCAAAAAACGTGTTAAGCGCTTCTGCAATGTCCAGCGGTTTGTCGAGGCACGTGTTATTGAAGGAGATAGAAGAGATAGATGAAGTTGTTTTGGGGTTTCTCGACTTCATCAGTTTTGCAAGAATCTCAACTTTCTTGGAATCACGTAAGGCCCTGAGTTCCTGTTGTACCATTTCACTCTCGGAGTACAGACGATTCAACTGTATAAACAGCGAAAAGTCCCTTGTTTTAAGATAAACGCGTTGGAGTCTACTTAACTTCAAGTTGAGACGAGACAGTTTATTGTCTTTAGGGCGGATTGACTACCATCGTGACGGAGTTATTCGGTTGAGGCATCGTTCAAAGATGGAGTAAAGTTGATCTGCCGTCAGCTGGGGATCTGCACTTAAAAAGAAGGTGTCCCAATTTTGGCTCCGAATCAGAGAAGGTAGTATATTCCAGTTAGCCTTATGATATGGTCTATGCGGGGGTGTCGGCTGTTTATCCTTTATGGGCACTGTGAAGCAGCAGTGGACAGTTGCGTGATCACTTCCGGGTAGGTTATTCTGAACTTTTGTTACAACCTGGGTTAATCCTATTGACAAGATTAAGTCAAGAGTGTGGTCGCGTCTGGTTGGGGACGTGACGTGCTGCTTCCATCCTCCTAGGTGAATAGCATTCAAAAACTGCAGTAAATGGCGTGGTGCTGTGAGTGATGTCCAGCATATTTCTGGTGCATTAAAGTCACCAGCTATCAATTTTGGGCCTATTTTAAGATCACTAATCGGGTTGAGTGCCTCTATAATTTGCTTGAAACTATTAGGACTAGATCTAGGCGGACGGTATACGCAACCTAGTATCAGTTCTTGACGTTCAACTTCAACGTTCAGCCATATAGAGTCGACAATGCCGTCTAGGATAGGGTGCTGAAAGCTTGTCGCCCTGAGAGTTTTCTTTACATACACTAGACAGCCTCCACCACGTTGATGTGTTCTGCCTTTGCTGAAGGATTTGTAGCCGAGTACCTCAATATCCTCTACTAGATAGGAGTCCGATAACCAAGATTCCGTCACTAAAATGAAGTTATATTCATTTGTTAGTGCAGCTGATCTTATGTATTGGATTTTGTTCCTAATAGATCGTGCAGTGACCAATAGCAATGTGAAAATTTCAGTGCTTCTGACGTCATCATTGATATTAGTACTTACCGTTTGTTGACTGCTGCGTTTAACCTGGAAAGAATCATCAGCGCAAGATGCAAGCCCGCCCAAGTTGTCATTAGCAAAGGGAGGACTTGGGTCTGCGTGTGGAATAATAAATGACAGGGTATTAGGTATTACACTACTATAGGGATGATTAGAACAATTCATAATAGGCATATCTAGGTTATAGGGCCATGTTGTGCCCACGGTACGTATAGAAAAAATAGGCACTTTGGCTAGATATGGGGTACCCGCTGGTAGATGGTAGGATATGCGATGCGCTTGGATAGTTTAACGGAGGGGGAGGTAGGAAAGATGGAAATAATGGGAGATTAGGCCGATGGGAAGGTTCCATTAGTGCGGAGTTAATCATGAACGCAGTTCGTTCATCAAACCATCTATTTTTATTATGGGTATGGTCCCATTGTTGTTGCATCATCATCTTGGAAGCGCTATTTTGTTTCATATGTTGAGAGATGCGAGGGAATCCCAAATGAGGGAAGTCGGTCGGTGCCGAATTCGGTCTAGAGAAAGAACGATCATTGTCATTGTTCATGCATCCCCGTATCGTTTGCCCGCACGGAGACTTAGCCTTGGCAACTAATCTCTCGTTGACCCTTTCTCCTGGATGGTTCTTTATTGTCAGCGACCAACGTGGCATATGAGTGGCATGCATGGGCTTTTCATCAGTTTTTAAACGGGGGCCTATGGGGACAGATATTAGAGCTGCAGGTTTGATTTCATTGGGAACTTGAAGTCCCGTGGAACGGTCGACCGGAGCTGGAGGCGTATTGTGAGGACCCTCCTGGGATGAGCTTATAGGTGTTGTCGATATGTGTTGTCGTTTTGGCTGGGGGAGCTGTGGGGAGGTGGGGAAAGATTCGTCCAGATCAACTAACCCTGTGGATCTTCTAGGGGTAGAAGAGTGAGGGGTTTCGTTGATCCTTGGTAAGGTGCTTGAGGAAGAGGGTGACTTCGGGATCTTAATGCCAATGTGATTAGAATTTATAGCTGCACATCGTATCACTTCCCTTTGTAGTGGCGTTCTATCAGCTTGTATCTTGATTGATTTAAACTGTGAAGCAGTTGAGACTATACGCTGTTTAGTAATGAATTCTCTAGCGATTTTTTCATCCGTAAATTGGAATAGAAGGGGACAAGAGTGCTTTTGTGACCTTTTTCTTAGTCTTCTGCAGTGACATGGAAAGTGGGCCATGCCTGCGGCTTGAAGGATAGTGGATTTAACCAGTGTGATGTCCAGCCGATCTGGGATGTTGAAAACAACCGCATTTTTTGCATTCTGCAGCCGTCGCAGGATTTCCGATGCCATTGAGTCAAGAAACTGACTAGCTGCTATTAGGTTCTGGGGACCGGGGAGTGCCGAGGGCTCCAGAAGGTAGGTTAGTGGTGTTAATTTAGATAATATCCCAAGTAGCACGTTGCCCAACCCTGTTGGGCACTGCCCAACGGAGCGTTGGGGTGGCGCACGAAGACGATACTTTTCAACAGAAATCGCATAGATCCTCCTGAACTGCAGGGCGCCTTTTGTATATTTAGATTTCGTACAAATAAGTAACAAACATTTCTATGACATTTGTACACTTTTTGTTTTACTGCGTGCCCCCGTGACCGGGTGGCCATCATTAGTTTCGTTCATTGTTCGTCGGCAGGTGAGTGTTTTTATCGGAGCGTAGTTGCGGTAGGTGGTCTAATTGTCTAAGTATCATGGATAAGTATCAGTTAGATTGTATAGTTACTGTTACGTCGTCTTATTCTTGTATCGTAGGTATTAATTGCTTGAAACATTGATTTTTTCATATAAAATTAGAAGTTTCTCTCGACGTTGTTATAATGGAGGTAACCAGTATTTCCTAGAAAATAAATTTCATTATTAAAATGGTTACCCGTTGAAACCTATCCTTTCATCATTTCTCAATCCCATAGGTAACATTTCGCTATGCCGAAAGAGAGCA
>MSTRG.2190.1
CTCGAGTAGGGCGTCTGTGTTCCAAGTGGTTTGAGCTTCTTGTACGTAGTTTCAGAACTGAAACCATGTAGCAGCAAAATATGGAGTTGTCTTGATATTTGTTTCTCTGTCAGCCTATTGTTCTCTGCGGTAGAGTCCAGTTTGAAAAGCTGCGCATCGGAAAGTATCTGTTCCATTTTTTCCATGTATTCTTTCTTTTCCATAATTACGATGCCTGATCCTTTGTCCGGTCTTAGAAACAACAAATCATTCATTTGTTTGAGTTGTTTAACTGCCACCGGGTGTTTTTGTGATAAACAACACCACTGACGCATGAG
>MSTRG.13659.1
GTGCTTGATCCTGAAAGCTCTAAATCACAAAAACAATAAAATACCAAAGAAAGCTATCTTTGAGTCAGTTTGACCACGCACTGTGCTTGGGAGAAGCTTGTTATAAGATGATGATCACAGAAAAGTGACTACTTTCTCAATTTAATTACATAAAATACTTGGAAAGACGATAGATGTGTGTATGTAAGCAGAGTGTGGTAGCCACTGGAGAACAGATTTTTCCGAAAGAAACCAGAAATATAATTATTTTAATAGGACTGAAAATAAATAGCACAAGCTCGGTAACCTGAACAGATAGTGAAATCTACATTGTAACCACTATGATAAAAG
>MSTRG.60.1
CACAAACCTCCCCTTATCCGGTGTTTCTGAGATGGAACTATCGTTATTGATATTCATGCGTTCCATAAGTGTTACTGTCCGAGATCCGTCTTTCCAGTTGAATGTTGTGTCCCTCCCATATTTGTTTCCCCCGACTTTCTTACTTGCATCCTGATTCAGGCCCGATTCGGCAAGACTGACAGCCTTGTTCTTAGGTGTGCTATTTGCTAACTCGATTACCGGCTTCACCTGTTCAACATTAGCCTTGGCATCATCATCATCGTACAGCGTTAAACAGTGGGGCAAGCCCCACTGACCACTGCCTTTATCACCATGTTGTACGTTGAATTAGAAAGTATGAATATACAAAATGGACAGGGAGTGGACCTACACGGACGGGAAAAGGAAAGAACACCCCAATAGCCAACACACGGCATACACAGTCTAACTATACAAACACACATTGATCAATTATTCTGATTTGACAAAAAGTGACAACACGACCGCCACTGTTCACGGTTCTCTGTCACATCTTTTAGTGTCTCCAGGCAACTGGTGGACGGATCTTTGGACCCCAACTACAAAGACGA
>MSTRG.12153.1
CCTGTACTCCAAGACCTTATAATGAAATTGTCATTCCCCTTCGCTTTCGGATGTACCGTTGATGAATGGACACAAAACATATTAATTGCGAGAAATCTTGTGCAAACGCTTCGAGAACTTGTTAGACACGTATGTACGTCACAACCCTGAAATCATGAAATCTGAAACTGAAAAACCCGGTGTTCAACGATTGTGATCTATTTCAGTACAGCAATCCAGCTATGAATAGATTGAGGTCGTTGGTTGGATGTAATATATAAGGGACATATTTCGGTTCCTAGGGGGTTATTCGACCAGAATACTGCACTCTGTGAACCATCGAAGTTAAAGGTCGCATGCAAATACAAATGCCGTTGTAGTGTGACCTTCTTCAGAAACCGTGCGGCTAGGTATACCAAAAGTGACCTCAGTTAACAAGCAACCACCGCAAACATTTGAGTCGTCGATGGAGATGCATCTATTACCGGGAAAGAGGCAAGCGACAGAAGCTGAAGCATGCTGCGCCAGACTCTGTTTCGTAGACTGGGCTCGAACGGTGTAACATTCAGCGCAAACCGGACTACTCCAATCAATCTATCTGGTTATCTGAAGCTAAACAATGCCGAGAGTAACATGCGCGATTTTATGCTATTGAATGTACCGAATACTCATTTATTACCTCTTTCGTTTCCAATTAGCAACATGTAAGCAATTAACACACACAGGCTGGATAAACAAGGTCGTTGTTCCAGTCCTAGTTATCCAGACAGACGTCAGCAGTAACCGAACAGTGCAATGTTCGAAGAAAGCTAGGTAAATAAATTTTAACCTATTTCCTTTCTTATTCCCTTGCACTGTTAATCTCTACAAGTTAACAAACGCACACAAGGAGGTAAACCTACGGCGGTCACTTTGAAATGAGCTCAAAAAATACGTGCAGAGATAGAGAAGAAACGGAAGACGCTGCTGATTGTAGGCGTTCAGCGGTTAATCTTGATCGTTGGCTGTGAACTTCAAATCCGTAAATTCGAGATTATCTGGTATACTTATAAAACCACAAAAATGTAACAAAATAGGGGGTCATTTACTGGTTTAGTTATGAAACGGACTGTTTCAGTATTACCATTCTAGTTACATAGTTTGACGTGTGCTAAAAAAACCGGGGCAAGTCCGGCATAAAAGAGTTGTTTCATTGCAGCTAGTAGAGCGGATTCAAAT
>MSTRG.14134.1
AGTAACTGCAGATTGGAGGTTAAAGAAGGATCGTCGATCAGCCGGATGTCCTTCCGTTGAACCAGATCAAGAAAAAGGGAGGTAATCGAAGCTCCAACCCACACATGACTGCAGTATTCAAGTACTTAATTACTTCATTGTTATGCGGCTAGCTCATGCGAGAGGATAAGCCAGCCCCATCACTGTCCCGAATGGCATCAGCCCATCAGCGGAGATCGGATGCGAGACATGAACACAGAGAAATCCAGTTCCGC
>MSTRG.18049.1
GTGTTACGAAATTTGAAGACGGCCACGCAACGTAGGATCGAGCTTACTAATTCATGCTTCTCTTCTCTGTTCCAGTGGAAGAAATCGACCTGGTGGACTTCGAGAACAATTAAAGACTGTTATTACCGGAGACTGAATTGTAATGCGCACTTCTTCTTTTACTGTAATCACAATTGTAGTGTGCCACATTTCTTTGGATAAACTTTCATCTGGCAAGTCGTCTTCTTCTTTCTGTACGTTACAAACTGGTGCCGCGACCCGGGAGAACAATGTCCAAGAAGCCAGCAAAGTATTCCAACTTGGAAGAGGCGAAAGAAAGTGAGTCACAGGGGTGCAGATCGGCAGATGCGCCGGTGGAAGAGGTTACTCGGAACTTGGCGGGTTGCTCAATTCACAAAACGCAACAAATACCGACCCCAAGTGCCCCCGAGAAGTTTAGTATCGGCGGAAACTACAATAGATGGGAGAGCCAAGTGCGTCGGTACATCAGGTGGTTCAATGCTGATCAACAAGAAGATGTCATCATGAGCCTCCTAGTTGGAGAGGCGTATGATATCGTCGATGAGTCAGACGTGTTTAGGGATGGCGATTGCGATCTCGTCTTCAAACGCATTCGAAAGTTGCTGGATGCACCGGGTCATCCAGTGGAGTATCGAGATCAGTTACATCAAAGGCGACAGCTTCCAGGAGAGGACGTCCGGTCTTTTGCGCGGGAGCTTAAGCACCTTGCGACGCGAGGATATCCCGAGGGGGATAAGGCCGAACTAGAACGGCACGTCCTGGATCGGTTCGTTGAGGGCGTGTCCAATAAGTCTGTGAAGAGAACTCTCCTGAAAGGAAGATTTACCGAATTGTCAGAGGCCGTAGCAGCGGCAGAAGAAGAAGAAAGAATGGAGAGAGTGTTAACCAAGTCGACCACGGATCAAGAGTGTTTCGCCGTTCAACGACAATGGGCCCAGGTGACAAGGGGATCACGCCAGCCGGGATTGAGAACCAACAGAGGCTGGAGGGGCCGCCGCGCTAATCCATGGTCCACTCCCAACTACCGTGGATTCGGTACGCGTGGGCGGTATCACAGGGCGGCACACCGACCGGCGGTGCAAAACACGGCAACAGTGGTCGAAGGCACTCAGGCACTGGACTCGAGGCAGTCACTGCCACAGCCAGGTGAGTCCATTATACCAGTCGTGTCTCTGCTCACCAATTGTTCGGATACTTTTTCAACTTTGATTCGAGTTAATGATGCTGAGCTGTGCGCTTTAATTGATACTGTAGCCACCCGTAGCCTTATCAATGCGGCTGTAATACCCCATCTGGGTGCAGTGAATCTAAAACCGTGCGGGTTTTCACTGACTGGTGTAAACGGTGGAAAACTGAACACCGTGGGGGTGGCATCATTCTTAGTGGAATTTGGAGGGTTAGCTAAGCCGATGCCGTTTGTTGTTGTCCAAGGCATCTCTTTCGACGCAATTGTAGGAAAGGACACCCTGCAGAATTTCGAGTGCATCATAGATGTTCCAAAGAAGCGACTTTATTTTGGTTATCAAACGAAGGAGTGCGGAGAGTGCGGTCGCAGAAAGTTAGATGTCTGTTCGGTGGAGTTTTCTGAGAGCGAACGCAGACGGCGGTTCCAAAGACTGTTGGAGAATAATGGAGCCATGGAGAAGAATGAGAGGCTCTATCAAATTTTTGTCAAATTTAGCGACTTGTTCATGTGGGATGGCGAAAAGTTAGGGAGGACCAATGTAATCAAGCATCGTATAGACACAGGGGACGCTGAGCCAATTAAGTTGGCCCCCAGAAGAATACCAGTGCATTACCAAGCAGAAGTACAGCAAATAGTGGAAGATATGCTGAAAAATAATATCATTCAACCATCCCACTCCGCATGGGCAGCGCCAGTAGTACTAGTGAAAAAGAAAGATGGCAGGCTAAGGTTGTGTGTGGACTACCGCCGGTTAAATGCAATCACCATGAAAGACTCGTACCCGCTGCCAGTGATGGAAGATCTGTTTGATGCCTTGGGAGGTGCGCGGTATTTTACCACCCTCGATCTAGCCTCGGGATATTGGCAAGTAGAGATTGAGCCCGAGGATAGGGAAAAGGCAGCTTTTGCCATTCCATCAGGTTTGTACGAGTTCCAAACCATGCCGTTTGGATTGACTAATGCGCCCGCCACATTTCAAAGGTTAATGAACCACGTGTTAGAAGGATTAACGCCGTCCAAATGCCTTGTCTATGTCGATGATGTGCTAATCCATGGGAAGACGGTAGAAGAACACCTTACGAATTTGGAATTAGTGTTAGAACGGATCAAGGAAGCGAGGCTGAAACTAAACCCAGCCAAGTGCCGGTTTTTCAGAAGGGAAGTCAACTTCTTGGGTCATATAGTTTCTCAACATGGAATAAAAACTGACCCCAGCAAGATAGATCAAGTCCTGAATTGGCCAACGCCCCGTTCCGTTTCCGAGGTACGAAGCTTCCGGGGCCTTGCCTCCTATTACCGTCGTTTTATAAAGGATTTTGTAGCACATGCGTCACCGCTAAACGCGCTCCTGCAGAAAAATAGTAATTTCGCCTGGGATGATCAGTGTGAGGAAGCCTTCCGATATTTACGTTCCATGTTGTGTTCATCGCCGGTGCTAGCGTTACCAGACTTGTCCACGAACGCCGGCGAATTTATCCTAGACACGGATGCAAGTGACGGCGCTATTGGGGCAGTGCTATCTCAAGTAGGCACAGATGGCTACGAGCACGTAATAGCATTTGGCAGTAAGACGTTGTCAACTAGAGAAAGGAATTATTGCACCACACGGAAGGAGATGCTGGCGTTAGTGACTTTTGCGAAGAAATACCGACACTACTTGATTGGTCGGCCGTTTCGAGTGCGTACCGACCACCAATCGCTGTTGTGGTTGCAGAACTTCAAGGATCCACAGGGACAGATTGCTCGATGGCAGGAGCAATTGCAAGAGTTTGATTACATCTCCGAGCATCGACCAGGTAAACGCCATGAGAATGCTGATGCCATGTCCAGACGTCCAGTAAGAAACCATAGGGAGTGCCCGTCCTGCACCGTCAGCTGTGTGGCACAAATCAGTCTCTGTGAGGATACCAAGGGAGAATGGATCGCGGTGCAATCAAGCGATACGGACACCGCACTCATATACGAGAGAATTAAAGCTGGAAGTACAAAGCCAACACGCCAAGAAATAGCAGGTTCTAGTCTATGGACGAAACATTTATGGAGCCTCTGGGACTCCTTGAAGATGGTAGATGGCATATTGGTTTTCCAATATGGACCAAATTATCCGGTTAAAATCATTGTCCCTCGAACAATGATACGAACAGTCTTAACAACACTGCACACAGAGTTAGGTCACGCGGGCATCAATAAGTTGGAACACGCTACTAGACAGCGGTTCTGGTGGCCATATCAGCGTAGAGACATCCTTGACTTTTGCAAGACGTGCGAGGGATGCGGCAGCCTCAAAAATCCTCCAACCAAACATCGCGCCCCCCTTCAGCCAGTAGTTGTCGGCTTCCCTAATGAAATGGTGGGAATGGACATCGTTGGGTCACTACCAATGACGCGCGCAGGCAACAAATACATCCTAGTGCTAGTCGACTACTTCACAAAGTGGTGCGAGGCTGTTCCCTTGGGCACGATTGATGCGCGCACGGTGGCCAATGCAATCCTCGAGTGTTGGGTCTACCGCTGGGGTGCACCATGTCAACTACATTCCGACAAGGGGTCAAATTTCGAGAGCTCCCTCATTGCTGAGTTATGCAGGTCACTTAAAATCGACAAAACCCGCACTACATCGTATCACCCACAAGGCAACGGATTGGCGGAACGTACCAACCGGACGCTCATTGCCTTATTGAAAGCGTTCGTAGAAAGGAATGACGATTGGGACAAAAAGCTGCCTAATTGCCTGTTAGCTTACCGTAGCACGGTCCATGCGTCGACTAATCAAACACCAAGTCTGTTATGGACCGGTCGAGAAATCCGACTGACAACGGACGTTCGTTTACCCATCAGCAATAATCTCCCCACCTCGGTAACCGAGTATGTGAACGAGCTACGAGAGTCTATTAAACGCGGGGAGGAGCTAGCACGCACACACCTGAAATCAGCTCAGAGGCACCAGAAGGAGTATAACGACAAGAAGGAATTCGGCACCCCGCTGCAACCGAATGATTTGGTATGGATGCATAACACCGTTCCCACAGGGGGTGTGCCAGCTAAGTTGTCAAGACATTGGAAAGGGCCGTTTGTGGTCGAAAAGATATTGTCAGATTGCACCTGTGTAATTCGTAATGCATCGCACCCTGGTCAACCATCGTTTGTGGTTCACTTTAATAAGCTCAAACCCTATGAGACCGAAATTCGCCCAGAAAGCGGTATAGTGCCACCAGTACAGTTAGAGCTGGAGGTCCCCGCGGAAGGAGGGAGAGCTGTGGCTCCGGGGACGGAGCCAATTGGGGGAGAGTACAGTGTTACGAAATTTGAAGACGGCCACGCAACGTAGGATCGAGCTTACTAATTCATGCTTCTCTTCTCTGTTCCAGTGGAAGAAATCGACCTGGTGGACTTCGAGAACAATTAAAGACTGTTATTACCGGAGACTGAATTGTAATGCGCACTTCTTCTTTTACTGTAATCACAATTGTAGTGTGCCACATTTCTTTGGATAAACTTTCATCTGGCAAGTCGTCTTCTTCTTTCTGTACGTTAC
>MSTRG.16722.1
TCAAGAGTTCAGGTAATTTTTTACAAAAGAGTAGATAGCTACAATCTTTGAAGAAGTTTGTGTTCCTCAAAGAATAAATTCGCGGTTAGAATTTCATTGTAGTGTGCTACCTGTCAACAACATTTTCATGAAGAACGTCGCAGGTTGTATATTCCATTTATTTTATCTATTCGCTATCCGGTGATCACAGCCACTTCCCCTCCCTCTCTCGTACAAGTAGACCAGTGCTTACCACCTTTCCATGTTACAGCAGGG
>MSTRG.11253.1
GACAACACACTGGACTGTGGGTGTCAAATTGATTGTGAAAGAAGTGACCGGATAGAGCATATAGACTTTGAGTGGATTGTTTTGCTTTCAGAAAAAAGGAATGTAATGCTTCAGCAAGAAACTGGTAACTGACAAAAAAAATCGACGCGTGGTGCGTAGCTACGATAGTGGCAGAAACGTGGCTCGCAAGAAGGATGACCGGTTGAATGACAGGTAAGTATTCACATACTGATAATTCTCAGCAAAGACTTCACATGGTGAAAAAAATGTATCAAGTATCGGAATTGTCTGAGACGATCTATCGGAATGGAGCATGAGAAAGGAAATACACAGAACAACCGATGAATAGGTTTGCGAAGTTCGGCAGCCGGATATGGGCGGAGTGTGCGTGATAAACCAAATTGACTACACATCTGGACCGTGGTTGCCAGAGTGATGGTGAAATAAGTGACCGGATAAAACATACGGACTTTGAGTGGATTGTTTTGCTTTCAAAAAAGGAGTGTAATGCATCAGCATGAACTAGGAATTATCGAGAAAATCGTTGCGTGGTGCTCAACTACAACAATAGGATGGACACAGCTGGAAAAAACGATGAAGTGATGGGCAACCTGTTTACAAACTCAAATCACTCCACCCTTTTCGCTATGTGATCTCAACCAATATCGTTTGTGCAAATCCCGAGGGTTCTGGCAGCGGTCAGATTCACCGCCTCGGCACGTAAACATCGGGCGTGAAGGATGTCTGCCACGACGTGCAGGCACAACTAGGTTGGCGAGTCACACTTCCTGCCTCCAGAATTGTTTTTCAGGTTGGGTGTCTGGAGCACGGTCAGCCTAACCCGTTAGCACAGTTTGCGGATTAGAAAATAATCGAAAACACCATTCACATGCTTGAAACGCTGTAAATATGCTGCCTTCTCCTCCAAGTTCGCCATCACTACTTACCAATTTTCACGCTTGGGAAAATCACCATTCTTTGGTGCATAATTATCGCACTCTTGAAAACCCATTGAAATTCTTGGCTCGTCGTTCACCGTCCACTTTTCCGAGTCTTCATGCTGATTTATTCACCAGTTCCATTCGTAAACCTAACCATTCCTCAAGACAAAACACACCTTTTTTGCTACTTTCATTAATATATTCAAAAACGAATACATCTGTTGTTGCCATCCATCTCCGTGTCCCAATCTTCAAGCAGTATATATCACCGCGAAATATACCCCTAGAGATCCTTAATACCGGATGATTCTGTGATTGTTCGCTTTTTCTGTCGGTTCCTCTATTTGCCCAATTAGGCCTATCGCATTGAAATATGCTCATTTGCCAGGTGTAGTGTCCCACATGTGCAAATCTGATAAGCACTTTTACCGCAGACTTCTGCTTTTGTCGCCGTCAAGTGGTCCACCTTCTGTAAAAAAACATAAATTGGTAGTTTCCTACCCGTCACTTTATCGTTTTTGCCGGCTGTCTCCTCGATACTGTTGTAGTTGGGCACCACACATCAATTTATCGCTAGTTCCTACTTCCATGTTGGTGCAAAATATTTCTTTCTTCTGAAGGCAAACAATCAGCTCAAAGTCTACATGTTTCTTTCCGGCCACCTCTCTCATCACGACTTTGGCAACCAAAAGCCAAGGTGTCATCCGTTTGTTACATAATTGGCTCAGCCGATACACGGTCACTGGACGTTACAACTGTAATCCTTGACTGTTTTTTCTTGCTCTATATCCGTAATACCAACTCTACCCATCGTATAAATTTCCGTCCCAATTATTCTCATGCACAGCGAAGCCCCATTGCTGGACTACGTCTCCTCCGGGAACCTTTCTTGTTTTTTCGCGGTAACCATGTAT
>MSTRG.4011.1
CGTGTCAAATACGAATATGTTCACATTTAACCTCCATCTAAGTGCATTTATTCGGCACCCTTCAATATCTGCAGCGTCACAGCTGTCAGATTCCGATCCAACATGCGGGTAAACTTCCATCTTTACCCAACTAGGGTTGCGTCCAGTTTTACATTCCAGAAGACATTCACCTATCACCAAACCCTGGAACGCGACCAGAGGGAAAATTACTACGAAGTTTGGGTGTCTC
>MSTRG.9562.1
CATTAGTATGACTCGTTCGTTTTCTTTCTCTGCTCAGTTTCTCAGGGGATTTCCTCACAAACTTTGTTCTCCATTTTTCTACACACGATAGACTACTGTATTTTTTTACTCCTGTTAGTAACGCTCCGTGCTCATTTGGGCGCGTCTCACCGAAGTGTTCCAAGGTTTGTTCTAATATGTTCACCTGCATAGTTTCAATGACTGTTTGCTTGGAGTGTGACAAACGATATCGAGGATGGCAACTGTCTATCGATCGAATTCGTGGTGTACGCCGTATTCCATTAAACCTGACGTTCACCGTTTCTCAATGTTCATGTTTTTCATTATTATTATTATTATCATTATTAATTATTATGCAGGGCATTTTGACGATTGTACTGGCCACACATTGTCTCTTTATAAATACTCGTGTTATGCTCACAATAACGAAGTTTAACAAATGCACGCTTTCGATGAACAAATGGTATGTGATTATCTCATTGAGTCGCCCGCATCATCCAAC
>MSTRG.18155.1
AATATTGCCATGCACGCAGACAACGTAAACCTCTGGATTTCAAGCGTTGAAGACCTGCAAATTGCAGTTGATGAACCGAAATGCTGTTCCGAGGATTGGAATCTCCCAGTTAATGATGGCAAATGCGTGAGCATGTCTTTCGGCAGAGAGACTGGTCACACGTTTTCCATTAACGAAGCAATCAAATTGCCTAGGTTTGACCGACACAAGGTGCTCGGTTTCTGGCTAGATTGTAACTTGTCCTTCTCTCATCACCAACTTGCGAGCAAGTCTGCCTTTCGAGTCCTAAATATGATTCGAAGGTCCTTCCCGCGCATATCTAGGGATGATTTCCCCATAATTTTCGGCACGTATATCCGACCTCTGCTGGAGTACGGCAGTCAGATCGTGCACTCTGGTCTTGTCCGAGACCGTGAGAACCTTGAAAGAGTTCAGAAGGCCTCCACCAAGTCAGTAAGGGGTCCATCCCACCTACCTTATCCCATCCGCCTCTCACTCCTCAATCTCTATCCCCTTGACTTAAGACGCTTAAGAGGTGATCTGTTTTTGATTTTCCACCTTTTTGAATCAGGTCAAAGCGATTGATTCTTCTCCGTCTGTCCAGCCCGTTCTCTCCGTGGTCACAGCAGAAAGGTTTTCAAACCGAGGCCACGCACTAAGGATTAACTTTTTTAGCTATAGGGTTATTACTCTGTGGAACGCACTTCCGGAAGATATTGTTCTCTCACAGAACAAAACTATCTTCAGGAAGAAGCTAGACCTCTACCTGGGTCTCTCCCAATAATTCCTCGTCGAAAAGGCGAAATAGATGTCTTTTATTGCATTTATGTTCATGAATGTCTCACCCCCACTCCGCCTAAGCACTGTCCACAGTAAAACACTGCATAATGTTATGTGTATTTTGTTTTCGTTGGCACCCCCCCCCCGCTTCTTTTTACTCTCGTTTGAGTATGTACTAGAGGATGAAAATTGGCAGTGCTGTCCAGTGGAGGAAGACACAACCGTCGTTAACTTGGGTGTCAAGATAGCGCCCATAGCGATGGATTGGGAGTGTTCGGTAGTCCTGGATGGCCAGCGGACTCCATGCACCCCAGTGGTGGACACCTCGCCCGAGACCCAACCAACATTAACTAATAGAAAACCCGTAGGCGTCGAATCGAATGCGGTGGTGCTATACACCGACGCATGTAGTATTAAAAACAATTAGGTGGAGCTCTTCAGAGCCGCAGAGGAGCGAAACGCGTCC
>MSTRG.8410.1
CCTCATAGAATAGCTGCGAGGTATGAAAGCCAGCTGTCACTTTACTCATCTCTTAGGCGATTTCAATGCTCCGAGTGTCAGCTGGGAGAAAAACGCTGCTGGTAGTCCTTTTGGCCAGGCACTGAGGGACCTACTAGCCGAACTCTCCTGGTCGCAGCGCTTCGGGGAACCAACTAGTTACTGTGCAGGGCACGCTTCCTCACTGCTCGATCTGGTGATCTCCTGCAAGAACCACCAAGTAGATACGGTGAACGTACTCCCTCCTTCAGGCAAGAGTGACCACGTGGTCCTCCAATTTTACTACATAATTTGCTAGCCAGCCAGCGCCTCCCAGTGCAAACTCACCCGTGCATTCAGGAGGACCAACTTTGATGATCTCAAGTCCTTTCAGGCTCACAAAATTGGCACTTTAGATCGACTAGCCGATGCAGAAACTCTCAACAGTTGCATCGAAGACTATATCCGTCAGGCCGACCTCCTTTATGTCCCTAGGAAGCAAGTCACGGCCAACCGTAAGCCCCCACCGCCGAAATCCATCAGACGTCTGTTAGATGAACGCTCTAGAAGGTTTGCCAGGCTTAAATCCACGGGATTAGTA
>MSTRG.12103.1
GTAATACGCACAAAGCGTCACGCTCCTAACCTAGAGCACAAACAATCCTTTCGTACTAATCCACACCACCAATAGATAAGAACCGACCTGGCTCACGCCGGTCTTAACTCAACTCATGAGGGAAACTACGGTCGAACAGACCCAGTAAAGAAACTCCTACACCCCTCTACTTTTCCCCAAGTCAACATCGAGATAGCAATAAAATAAATCGATCCGACCTCTCCTTATTTTTTACCTAGTTATCCCCGAGGTAACTTAAACCTTTTATCCATTAGGATCAAAAATAACATAAAACATAGCATTTTACCCCAAACAAATAACACAATATAAAGATCTCGGGGTAACTTAAACCTTTTATCCATTAGGATCAAAAATAACATAAAACATAGCATTTTACCCCAAACAAATAACACAATATAAAGATCTCGGGGTCTTTCCGTCTTATTAAAAATCCGAGGGATCTGCACCTCAACTCCAATTTCAGCCCAAGCCCTAATCTAGTCAAATCCTCAAGTCAAACCTTTCAAACAATCCTCCAATTATGAGGCAACTAATTATGCTACCTTAGCACAGTCAAAATACTGCGGCCATTTACAAAGCACTGGGCAGGCACTACTATTCATAAATCCGAATAGAAATGTTTTTAATAAACAGACCGAGGAAGACCAAGAAAAAATAAAGCTAATCAAAACACCTACTTATTCTATCATTATCAAACCCAATTAGCTAAGAGTAGATTCATATAAATCCTAGACAGAGCCACAAACGAATAATAACACACACCTAAAATCAGGAGAATTCTAATCCCTATTACAAAAAGCACAAAATCCTGATCTTACCAACGACCTAATATCATAACTAAGCCGCAATATACCAACAAAATCTACTCAAAATCAGATATCAAGTACTCCGAATCACCTATCACAACCTCAATTAAGCTCTACAAAAAGTTACTCACCTCCAAAACAACCCTAAGCAAGCAAAACAAAAATCAGTACTCTTCGGAAACAATCAATCCAAACCAAAAATCAACAAATCATGATGCAAAAGGTAATCTAAAAAACGAAACCCAAATAAAATCAACCTCACAGCCAA
>MSTRG.5898.1
GTTTCTTTCTCTTGAGATATCTCGAAAGTAATTAACTTACTTTTCTGCTGTTCTCCACAACAGGGAGAGAAGTCCAACCCCTAGATGAATACCCACTTCCGTTGAAGTCAGAGCTTTCCAGGTTGCAAGCATATCAGACAAAGTGTAACGAGCCGTGGGAGAGTAAGACGCAGCGTAGGAAGCGTGTTAAGCTTAGTTTGTTATTGAAATTCAGTTCACTTTGCACATAAAGGCTTGATGGTTGCAAAGGCCTCGGACTAGACAGGCAGTTGAATCTGTTTAGGCGTCTAACCAGATTTAATGTGAGTAGCCCCTGATTATTCCTGACTTATCCGTGAAGCCTGTGGAGCACGAGTTCTGGTGTATAGGCGACCCTCTTCGCCATCGTTTACTTGAAATTTTATCACCGTACCTTCAGTCTTACAATGTTGCTTATTTTCCTAGTATCAGGGCCTTGTTACTAGTTCACGTTTTCTTCCTCACCAGCCGGATTCTGGCGCTCGTTGACATTCTTTTCCATCCCCGATAATCGACATTCACGCATTACTTTGTTCATCCTTACCTAGAACCGATTGGTCGATTGCCTAACCCGACACACGCACACATACAGCTCTTCGTTTGACTCAGTTCACTTCGCGTGTATCCTGATCCTCCATCTGATCAGTTCCATTTTTGAGCTACTTACTACAATTGCTTGTACACATACATACACACATGCACACACATACACACACACGTACTCAGCTTGCTCGTCGGTCCACCATCACTGCTCTCGGTCCCATTCTATTGGGTGCGCCCCAACTCTTTCATCTGATTGCTTCTCTTCTTGAGCGGCTTACTACTGTCATCTCCGCCCTCTGTACTTGCATAGCGTGTCAACATCAGGCACAATCCGTTTATTGACTGATGGTGACGGCATTTCTGACACAGCCGGAGGCTGTTTAGTACACTTTGGACACAGCCGAAAGCTGTCTTACTTCCCTTTTTGGAAGTACAATTATATCTATCGAGCCTTGATGGTGTACAGAGTTACACCCGG
>MSTRG.3302.2
TGCACAACGATGAAATATTTTGTTTGATAAAATCATGCAAACTGATTAGGATTAAAAATTCAAAACAATTCCAGTTACACAAAATGAATGGGTCAGCATCAATGGCCCCAACAACGACGGTAACAAATTCCGTGCACACAAACACGCACACACCATCTTCCGTGCCAACGTCGTCTAGTAATAGTTGGCACCACATTCGACGTGTCCCTCTCCATCTCCGTCTCTGCCTCCGTCTCCTCAATCGCCTTCTCATCTTCATCAGGCAACTCAACTACCTCATTGACTTCAGGTTTATCCGATTTCTCCTTCCTTTCCATTTTCACTGCTCCTCCGCCATCGGTTTCTTTGGCCGTGTTCGTTACTTCCTCAACAGATTTCACACGATCATGTGATCGACTGAACACGAAGGCATCTATTCGTGAGGTGCATATTGCGAGTAGTAGAACGATGAGTAAACACGAACGAATCATGATTCAGATTGATTTATCGATTGTCGATTGTTGTTCTTACGGTTTATTCGTGTGGTGCATATTGCGAGTAGTAGAACGATGAGTAAACACGAACGAATCATGATTCAGATTGATTTATCGATTGTCGATTGTTGTTCTTACGGTTTATTCGTGTGGTAAAGCTAAGGACCCTTAATCTTCCACTCG
>MSTRG.14898.1
GCGCAGGTGCGGCGTTTGTGTGTTTTGTGACATACCGGTTTACCGTGGCAGTAATAAACGGATTTATCGTGCATTGTGTTCTTCATTATTCGCGGACACAATATTTGACGTCGCGTGACTGAACCCGCGGAATACAAAACCTGGAGTTGTAATGGCCAGATTGGGGGCCGCCATCTTGTTGTTCGTTTAACGTAAGTGTAGGACCCTGTTAATATACTTACTGAACCTCGGCTCATGGAATTTCTGCTCCTCTTGTGTTTTGCAGATCACATACGTGCTACTCTCGTCGGAAGGACATTGTCCTCGCATGTTACACAGTTATGAACCCATCCTAATCCCTTCTGGAAGGATCCTTCTGTAAAACCCACTGCAGAGGAGAGGAATAATTGGAAAATATCCTTCACGGACTACGTCGATCTGCTGGCTGAGTTTCATTCTAATGTGCAATTGACGGAAGATGGGAAGCTAAAACTGCGTAAGGTCGCTAAACCTTACCAAGCTGTTTCCTTATTACTAGCGTTCGCCAGCCCTTCCCAACACTTTTGGACTACCTGTCCGCTTCGGTAGTACTCTGCAATATACCACTACGACACCAGGGCAATGTTTCCCACAAACCATGAGAAGAAGAACACTACAGGTAAGGAAAGAGTGGTTAGTGTATATTGGAAAAGCGTGCACGGGCAACGGCCAAGTGGCCACCGCGCTTGGTGGCGTGAGTTCAGATAAACACTGATGTGTGTTAAGCAAATAACCAAGGTTGAATGTCACTACAACTGCTTCGGAAATGCCTCGGAAAGGAAGCAGCTTGAATCTTCGATGCCCTGGAACTCGCCAAGAAAACTAACTTCAAGGAGGCCCTCGCCGTTCTGGACAACACTTGAGGAATTCGAATTGATGCATTTGTGGCTCGGTGCAGATTCTCTCAGAAGAAACAACAACCGCGTGTGTTTTTTGTGACATACCGGTTTGCCGTGGCAGTAATAAACGGATTTATTGTGTATTGTGTTCTTCATTATTCGGGGACACCGCTGCTGTCCACCAAAGCTAGGTTACCAAGTCCCTCACAGCACCTTTCCCCTTGTTCAGTATAATCGGGTGTTTTCCAGGGTGCAATTCTATTTCCATTTCTTTTCTGCTTTCATATGGGCATGTTCCCACATTTCACTCAATCTCATTAGCTGAAAATGCGCCGATGATGTTGTACTTGGGTGTACGCATAACGGGAACGAAAGTGCGGTCTTCCATCAAAACAATCTTAATGAACTTTTTTACTGGTTCACTTCTCATTCGTATTCGCTTCTTTTCCGTCCCACAAAATCTAATGAGAAGACTATTCTGGTTTGGAACTATCTTGTTCTAATAAGGAAAGACAGATAGTTTATGTAGGATGCTAGATTCATTATCACCAACAGTCGCACAACAAAATAAGTGATCCAAATAGGCATCGGTAACGTTTATTCTGGTTGGTTAAGTGATAATATGGCCAGCCACCACTTGACGGGAATCCTTTTCTTCTTACCGATCCGTTAACCTACATTTCGAGATTTCATTTGCTCAAACCTTAACGTGGATTTCGGGCAGCTGACTGCCAAAGTGACTTGGCTGTTAATTAACGATGAGCCAACCCATGTCCTTGCACTTCCCTCAACGTACCCAGAATGTGTTGGCCTCTTCCGAAGGACGTATGAACAGAGTAATCAGTCATTGGTACCCAATCGGTTACGGGCCCCACTCTTCTTCCAGGTGTCTTGCTCGTTACGCTTTAGACAGCTAAAGGCTCCGGTTTTGGACACCTTAGAAAACCACCTGCTTTGTCCTGGGTAACCTGGCAGTATTGCTCCCGTAAACAAACCACGGGATCAGACTCGATCTACCCCTTCCTCTCCGATTTTACCACGTTTTGTTTGACGTAGGCTGAAATCAGTGGGGTATGGC
>MSTRG.6201.5
GTACATTTCTCATCCAAATGATTCATCTGACAACCAAGTGAAACACTAAGATTTACAGTGGGTAGAACAAACGAAGGATCTGTGAATGAGTCAAACGGATAGATGAAAAAAGTCGTTACTTTGGTGGAAATGTATTCATGTTACTTCGCTGCTTTAGATATTTGGAGTGGAAAAATCCCGCTGAGATCAGAACACGAAATCCGAGATGAATCGTTCTTTTTTCACCTGATCGGTCTCATCTACATACACACTCACAACGGAAATTGTTTGACCAATGCTTCCGGAAGCTCCACACAGTTCAGCCACACTGCGCATACCTCCTTTGACTTGTTCAACCCCGTGAGAAAACCCAGCACGCATTTTCTGAGCAGCTACGGAACTCTGCGTTCGTAAGTTGGCAACACTTTTGGCAGACCGAGCTCGAAGTCCTTGAAACTCTCCGCGCAAAACTTTTACTCCGTGTCCAACATCACGGCGCAGGCGACTTCGAAACTCCTCCAGATGTTCTCGAAAGTGATTTGGATCTGGGCTTTCAACAGCACGTGCTAAATCAGCAAGCGCCTCGCGATATTCTTCTGCGAGTTTATCGTTGGACACAACAAGTTTCACGTCCGCGCTTTTGGGGCGATGAAACGAGTGGAAACATATGGCCTCCTTTAAAGACTGTAGATCTTGGAAGGGACGACACGTTTCTGGTGATTCACCAAGCCTTTCCCCGCGAACTCTAACAACACAATTGCCAGACCTCACATAGAGTAATGGGACAGCTGCAGTGACACGTGTGACATCAACGCGCGTTGCGGGACTCGGTGTGTTCGGTGCCTTATCCTGCTTACCACTGCATTCTGGGATTGTAAGTAACCGACGAGTTTCTGATGTGCCCTTAGCTGTGTCACCGGATGTGACGGGACCCAGCTGTTGCGGCAAACTGACTAACTGGATCTCCCCCTCCTGTAGCAAATCACCTTCGGGTGAACCAAGTTTTGCATGGAGTACATCAATGGCATTTAGTTCATGAACAGATTCAACAAAATGTACGGCTTTACATTTATCGCAAAACCAGTACGTTGGTGGCCTGAAACAGATATTACAGATACGGCCAGCAGAAACATAGTGCATAGATCCCTGGTTGATATCATAGGTCTGGTCATCATGGCGTTTATCGTCACAACTATCCTCGTCAACCTCCGGTACGGGAATAACCCCGATGAACGTCTTCCCACCGTAGGCGAAAGGTGGTTGTGGACGCCGCAGGCATCGCGTTTCACTACAATATCGAATGGTGCCACCAAGAATACCCACCAATAACAAGACGGCCATCGCGCCATAGCCGTAGCAAAGAGAAAGTACGTAAACATGCGCCTGGTATATACTTGAGACAACATCAACCTGCACCGAATTGGAAACCGATATGCCGAGAGGGGAACGACCCACGCAGTACCATACACCGGTTAAATGGCCTCTAACATTATCCACATGGAGCTCACTTTGAGAAAAGTTGCTAAATATGCGAACGACCGTAGGTGCAAGTATAGGCTGGACAAAGTACGAGTATAAGCCGTATGTTGCATTATCGGTAGAGATCGGGGGTGGAATCACACCAATGGGAGTCACCCAATAAACTTCTCCAGGGACCGTGGAATCCAAAAGACAGGTGAGTTTGAAAGATCGGCTGGTAAAAACGGAAGTATGTATTGTTTTGTTGACAACACGCGCTTCTGCATTCTCAGAATGTAAACGGACATTGAATATGGGTTCACAAGGCTTTAGTTCTGAAAGACAGGAAGGGGCGCCAACAAACTGCCCCCGAGAATATATCCAACTGTTTAGACAGGAACACTCGATGGGATTATTTGTGACGTTAATTACAGGTTTGGCCGTCGTATGCTGATAGTAGAGAAACGAAGGAAGGAACCTGAAGTGATTATCACTAACATCAATTACTTTGAGTTGTGGACTATTTGCGAGGAGATCAAATGGCAGCTCGTCAAGAGAGCAGTTTCTGAGACTAACAATTGTCAGCTGCCGCAATTCGGATAATGCCCCCAACACTGGAAGCGATAAATTGCAGTCTGAGATGGAGAGCAAACGCAATGATGGTTTTTGATCTGATTGATTAAAAGCAACCCATGAACTATGTACAAACAAGCTTTTCACACGAATATGAAGCTCTTCTACCCGGTTCATCCTCCCGTGTAAGAACAAGTTGCCATAGAGCACTCTGCTGGAGTTATGCACGCCTTCTGTGATAGTCAAAACAGTTACCGCATCAGGACAGAGATCAACCAAAGACCCTGTGATTACAGGCAATTCATCCTCCAGAATAACTTTTGCCTTATCTGGAGACGTTTTAACACATTTTGATGACATATACGATACATTTTCCTTATATCCATATATTCCAGTCGCCGTAAAGAACAACACCACTACAGAAGGCAGGACATAGCGCATGACCTTGGGGTTTGAAAGAGTGCTGCTCAACTCAAC
>MSTRG.6276.1
CTGTTTATCTTTCCTACGACCCGTAGCCGGCTGGAAATTGACTCTCCACTTCCCGAAGACCTTCCAGTTGCGCTTTCTTATTTCAGAATGGTACATGTTACTGATCCTGAATCTAAACTCACCTTTTTATGGTCTGCTGTTTCTCCCATATCCACCAGTGTTCACTCTCACAAAATTGGTCTCATGTTCCCCTGCTTCAAAACTCATTCCGTTTATTGAACTCCGGTAAATCCGTCATTCAGGGTTTGCATTGTCTCCATGATCGCTATCCTCTTCGCATGCGTCGATTTTCCCGAACATACTTCTTAACAATTTTCCCCCCTTTTTCCTCTTGCCCAAAAATTTACTCCATTTGCATAACCTCGGTGGGCCTCCGGTTTCCTTGGCTTGCATCATTCTCGTTCGTAATGCTTCCTTAGCACTGCGTTAATGATTTTTCGATATTTCCACCGCGAACCAGTGCCCAGGCCGGAATTGAAACCGGTTCAAAAGTGCCGCGCGAAACAATTATCAGAATGATCCATTCAAACTGTGGCTGGCTTTGTTTTTCCATCTTTGATACTCTCGACTTTCATATTCTGAATTTGTGAATATTCCATCTTATTGAGTAACGTG
>MSTRG.9341.1
ACTTAAAATTATCCTCCCCCAAGTTGCTAACCGTTACAACGAATTCCTTCGCTGCATCCTCACATAGAGCTATCTTGGCACTTTTACCAATCCTTCTCCCTGACTGACGTTTGCACTGCATTCCTGTTTCCGGAACTGGAGCCGGTCGTTCGGAGGAGTACAGGCTCCATCTTCCTAGAACAACATTTTCCAATGAAAATGACATTATCCAATGAAAATGACATTATCCTAGCTACCGCTAGAAAATGGATGCAGGGGAGACCCCACTGGTGACTGAATGAACAGTCGCATTGTGGATTTCCTAACCCAAAAGACACCCGATGCTTTAGTCCCCTAGAGTTGCCAACTACGTATGCACCCCTCCTCAGGGTGATAGTTGTCGTCTTATTACGACGCACGTGCTCCATAAATGACTGACGAGCGTACGCAGTCATCCGACACAACAGCGGTTGCATCCAACGATTACTTCTTCCAGCCGTGTAGGGCACCATCTGTTCACCAGCTAATCGTTGCCGCCGACTAAACAGTAGACTATCAACACGCCGAACGATTTTCCTGAAAACGTCGTACAAGCATGAACGACGGGAAAGGCCATCCTTTAAGTGCCTGTTCTCTATTTCTACTCTGTTCGTAGTGTAATTGCCATACAGCAGGTAGTACCGCATGTAACACGCGGCCCAGTTGCTTCTGTGCGGCATCCAAGTTAGTCGAAGGTATCGCGCGGCTTCCGCTGACCTCGCCTCGATGGCACATTTAAACCTATTGAAATTCCTTACACTTGCCGTGAAAACCATATTACGCATCCATTGGAAAATCCTGCGTTTATCGGCAGTGGACATTCCCGACAACTGCCAACAACGCTGCCGCATATCTTTTAAAACATGAAACCGACAGAACACTACCTGTGATTCCGGGTACACACCCCTGAAGGCATTATACTGGGGAATACTGCGATCCACAACTACCGTCTTACACCTCCTCGACTGCGGTATCGCCTCAGCCAAATATTCTAC
>MSTRG.5966.1
TCAGTGAATTCGCTATCAGCTTGGACATTTGTTGTGCACCGTTTCCTTGGGTTGCCATCAGCTGTTCTTTGTGCTTCTTTGTATGGTTTCTACCGTCCCGTTGTCAACTAAACAGATCCAAAAGACATCAAGCATAGAGGGATGCTGACGCTGAATTCTTATTGAATCCGTGCTGATCACCTTGCTTCGGCACGTGATGAACCGATTACAATGTGACTTTCTAACTAGTAGAACAAACTAAGAGCCATCCGTCGCGTTTGACCTACAACATTTTGG
>MSTRG.3258.1
ACTATACCATCACCGTTATCGAGACCTTTGATCTTCCAGATGTTGCATTCGTGTTATATTACCGAAACTGACCCCGTATGCAGCCTCTCAATCACATCACTATCTGCACCGGCTGATACACTTTATTTCTATATTCGTTGATCCACGGCCGCTTCCCGCGATATACCTGGGCAGTTTTATTGATCTGTCATTTTTGCATGGTACATACAACACAGCATTCATCTATTGACGTACACTTATCTGTGGATTACTTTAC
>MSTRG.9606.1
CATTGTTCGATATCTCATCGCACAAGGTCACTTGGAGGGTCATTCGAAGGTACCGTTTGTCAAACGCTTCTAGGTTTCTGTCATCGCCCATGTGTAATGGTCACCTTTCGGAACCGCAGGTCAATGTGTGTTGGATTTTGTTTCAGAGACTGATCTCGTTTCACGCCCAAAGTGACTTATTTTGCTAAAGATATGCTCTCTTGGTGTTTTCGATTCCTACTTTGACTTCATCCTTTGCTTTGTCATTTGGGAGGATCGTGGAGCCTAGGTATTGGACACCTGAATGTGATCGATTAGCTCTCCGTTTGCTAATGTGGACGAAATAATGGACAGTGCGCTGCAAAATCTTCAGGATGTAGGCGTCGAACTAGGAAATAATGAAAAGCTATGTGACCTAGATTACGCGGACGACCTTGTCTGCTTGTTCGAATGCTTGGAACATGCTCAGCGTGCACTAGATAATCTCGCAAGAGCGGTAGCTCCATTCGGCATGCGCTTTGCACCTTCAAAGTGCAAGGTGATGTTACAAGACTGGACGTCAACAATTCCGAGCTTGATGCTCGACGGGAAGGTGCTGTCAGTTGTCGACCACATTACCTACCTCGGCAGCAGCGTAACGATGGGTGGGAGCACAGTAGTAGAGGTGAGCAGACGCATATCCAAGGCTCGAGCAGCGTACGCTGGACTGAAGCACTTGTGGCGCCGACCTGATATTTCGGTGAGGTCGAAAAGTCGTGTGTACTATACCGCGTTGCGCCCAATATTGTTGTATGGTTGTGAGATTTGGAGTCTGCGTGCTGAAGATATTCGTCGTCTTGAGGTTTTTGACCATCGATGTTTACATAGTATCGCCAAAATTGGATGGAATAGCCGAGTAAGCAATGCTGAGGTCAGGAAGCGAGTATTAGGTACTAATTCAGAGAACGTTCTACCACAGCGTATCCGGCTTAGTAGACTTCGTTGGGTGGGACACGTGTTACGTATGGCAAACACACGTCTACCGTACCGTGTCCTATTCTCCGCCCCTCCTAGGGAGTGGAAGAGACCACGTGGAGGTCAACAGATGACGTGGCAGCGAGGAATGAGAAAATGTACAACAGACTTAGGAAAAGTAGGTGCTTCACGTCTGCGTGGTTGGGGTCCAAAAGATCCGTCTACCAGTTGGCTGGAGACACTGAAGGATATGGCAGCGAACCGCGAGCAGTGGCGATCGTGTTGTCACTTTCTATCGAATCAGAATGGTTGATCGGTGTGCGTTTGTACAGTTAGACTGTGTATTCCATGTGTTGGCTACTGGGGCATTCTTTCTATTTCGCACCCGTGTAGGTCCACTCCCTGTCCATCTTGTATATTCATACTTTCTAATTCAACGTGCAACATGGTGAGAAAGGCAGTGGTCAGTGGAGCTTGCCCTACTGTTTAACGCTGTACGATGATGATGATGATTGTATTGGTTGTGTGGACTGTGCGACGCAAGTCAAAATGATCTTAGCCATTGATGTATTGTTTTTTAGTCCCATAGTTTTTGCGAAGAAAACTACACGATTCAGAATTAACTGTAAGGTAGTCGGACTGTTTCATGAGGTAACAATATCGCCCGTGAATTCTCAGTCAGCTGAGTGAAAGCCCACATTATCGAATCGATGACAGTTGAATAACGCTGGTGACAATGGGCAACCCTGTCGAACACCGCCGTCTAGGAAGAATTCGCCGGATCCTTCTCCGTAAAATCGTATTTTTGCACTTGTATTTGAGTAGTGTAATTTCATAAAACTGACCACCTTTCCCGGGAGAATAGTTCATAAAGTGCATCTCTCAATTGACTCGAATGCTGCACAAAAAATCAACGAAACAGGCTGATGTTGGTTGCTGAAACTTATAGCAATGTTCTAGTACTCGACGAAGAGTAAATATCTGGTCCACGCCTACCCTACCGCGGCTGAAACCTCGATTGGAACAAGTGCGTGCGTCCGTCACGGTTGAGAAGCGACTCAGTAAGATCACAACTAAATTTTTTTCAGCCGCGTCGATCAAGCTGATTCCGCGTTAGTTGTCACTTACTGTCCTTTCACCCTCTCTTGGGAAAGGGAGTAGGATTGAAGTTCCCCAGTTCGTGGGAAAATCGTTCCTCTGACCAAATTGAGCAGAACGGAGTTTAAAAGGTTCTATCAGTGTCAGAAAGAAAGAGTTGTAAAACTCGGCTCAAATGCCATCTCCCAGCGCCTTTGGGTTTTTTAGATTGTGCATCATAGTGGTGATGTCCTCTAGAGACGAAGAGCTGATACTGATATCACTCTGGCTTGTAAGAATTTGACTTGTCAAGTTTGCTGTGGAACGGTTCATCAGGGCGTCAAAGTGCTTAATCCGTCTCTGCATCTTTTTCCATTGTTCCGGGATCAGTGGCCCGATGATGTCACGAATGGGTAGTTCTACCGGCTGTCGCTTGCCGGCTGCATTGTGAATGAAACAAGAGTTTTGAGAAGTCACCACAGTTTGCCCTCGTCCCCATATTGTCCTCGATTTTGGACCAGTAGTTGCTTCGGTGTTTTCTCGCCGAGCGGATGGCTTTTCGTCGAATCCCCGCGAAAGTGAGGGAGGTCATTTAGACGAGTTTCTCTAGTCATCTTCGGTATCCAGCCCCGTCGTCATTGTATAGTGACTAGGTTCGTCGACCGCAGATTGCTTGATAGACGGTTTCAGTGAACTCCTTTGTTGTTCCATCGATGTTTCTTCACTGACCGGGTGTTTGGCCGTTAGAAGGGCGACGATAGCGTCTGATAATGCTTATTGCTTTGCCGGTTGTCCTAGGGCAGCTACATTAATCTTTCTCGGTTCACAGTTTGTTGCGATTGACTAAGTAAACCTTGAGGCGTACACGGACAAGGGTGTGATGGGCGCCATTCTTGTTTCTTGTCTCTGCACCTCTGTAGGACTGGCACTCTTCGATCGTGGATGTCCAGCGAGTTCGTACCAGCGTGCATAGTCGATCCGGTGTGCAGTGTGACCGTTGTTTAAGTAGCATGTCAACTGGTATCTCCCGGAATGTTGAAAGCGAGTGTTGGAGATGATTAGTCTGTCGTAGTCTGTGAAACTAACGAAACGAGCACCATTATCACTTGTCCAAAGCCATATTTGTGTAAGATGTTTGGTTTGAAGGACCAGTGGGAGCATTTCAGTCCCCCGTAACAAGAAGTATATCTCGATTAGGGACATTGTTGACCATTTGCCGCAGCCTGTCGTAGGACTCATCTTTCGCTATTCTTTCGGATGGTAATGTCGGGGGTAGATTGCAATAACTGTTATGTTCCGGAGAGAGGAACAAAAACGAGCTACTCTAATTCGAGGGGACGTCGGGTTCCATGAAAGTAGCGCTTTATTGACTCTGCAACTGCTGTGAAAAATGGAGTTGTCAGTGAGTCTGCTGTGGTAAAGTTGGTAGCAGTTGTCCATTCCGGGAACCGTCATATTCCGTGGGTCAGAGTTAGACAAACGAATTTCTGGAGGACACGCAGTGTCAGTTTGGTAATTGTGTAGCGTGCGTGTCGTGATGGCCTGACTACTGATGTGAGTGAGCGTTCTCACGTTCCAGCAAGCAGTGTG
>MSTRG.10407.1
ACCACATGTATCCGATTTCGGCACGAGTGATTTCTGAATTCTCCTCCTGGCTGAGCATGTGACCTACTTCTGTGCGAGTATTCTGAATCCATCGAACTATCTCATTGACTGTGGTTAACCATCTGTGTAGAGTAATCGCTTCTTCTAGTCGTTTCCGTCTGCGTTGCATCCTCGTACGCAACTCGTTCATCAACCCAATCAGGTTATCGCGTGGTTTAGTCAGACGAACTGTCCATTTGCCAGCATACAATGGCAGTAATTGTTCCGCACTTTGGCTG
>MSTRG.843.1
AGTAGATGGGAGGTAATTGATCAATCCACTCCAACCAATCGTCACACATCGGATCATTCGGGTGCGATATCGCACATTGCACTAATCACCGCGATAAATTTGGCTCTTTCTGTTTACCAAGCGATGAATGAGACAGATTTTTTGAAATCGAAACGAGACCACAAAGCACATGTGGATCGGAAAGCAATACGTGTTGGTCCATATTCGGTAGGCGAGAAACAATTACTAGTGGAACTGGTTGGTCGAGCACGGAACACTGTACGCAGTATTTCGACACCAATGACTGCTGATCAATACAAACAAATCTGGATGGATATATCGAATTGTATGCATGCTCATGGATGGCCGAAGCGATCGTGGAAAGCTTTGCGCGTGAAAGCACAAACGATGGTATCCTGTGCGATGGAGAATAATGGGTCGGTGGGTGCAGTATTACACGATACACCGATTTCGCGATTGGGTCAATTCGTGAACTCATGTGTTAGTGTTAGCGAACAACGAGTAACGAGTGCATCTGGTGTATCGGAGCCGATTTGTTCGTCAATTGTGTCAACGCCGACTGCGACTGCGACTGCGACTCCAACCCCGACCCCGGCCCCACCACGGTTACTTTCTTCATCGGAAGCATCGGCAGAGACGGTGATGCGTTTGGCCAATTCAATTCGTCCATCCGTGGGTAATGCTGGTAATGGTGGACCCCAGATTCTTCATTTTTGTTCGAAAGCATTGAATAATGGAGTATGTGTGGATGGGTTTGAGCGAGGCATAGAACATGTGAATGGTCCGTCTGTTGCTGTATCATCGGGAACTGCAGATGGTCCTACGGTGCTCGAGGTTTTGAATGATGATTTGCTCGGAGGTGAGGATCGGATTGAGTTGTGTGTATCGAGTGATGATGAATCGGATGATAAGTTATCAGTGAACAACGAATCTACAGAGAATGCTAAATGTGTGAATGGGGATCCGGAGAAAGAGCCGGAGTCGAATGGGACGAGTGTTTTTCAGAAATCCTCATTATCACCCTACGAATTGGGTCATTTGACGGAAGCAGATTTTCGCAGACGAATGGGAATTTATGACTTGAAAGTGGAGGTGCTCAAATTGAAACGAGCATACTGGACACAGAAATTACGTTCGTTATAGAAACTGGTAACTTTTCAAACTTCCCCTTCGGTATCTTAAGATACTGGTTGTCTTTGAATCTGTCTTATTTCTGCACGAATTTCCCGGAACTAATTTCGGCGTTTAAGTAATAGATTTCCTTTATGTGATCCCGGTGATCCGAAATGCGATTGCTTGTAAATATGTATATACGTCTATTCTTGTTGGAATTTTGTAAATAAACATTT
>MSTRG.12511.1
GTGATAAATTTCATTCAACAGGACGTTTACTCCGGTAAGACCGACATGCACGCAACCATGCTCTGCTCATGAAATGGTTCAAGAAAAAACGTCCCTCCGCTTGCAACCCTATACCGATAAAGGCGCCGAAGGTTGAGTCAGAATTACTCGTTTGTCGAGCACTTGAAAAACGTCACCGTCGGCAATGTCGAATTTATGCTTT
>MSTRG.10885.1
GATTCTCAACAGTCCTGTATTCGGCGCTATATTTTTGACTGTTCTAAGGTTTCTCGCGGTATCAAGATGGATCCTGTGTATCTTGAGATTGCCGGCTCTTCCATTTTTACGAAACGCTGCTTTATTCCTCTCTGACTTAGTGAACCCGTGAAAAAGGTATTAGATGATTTGGTCCGTAAAGAAGTATTGACACTGGTGATTTCTTCAGTGTGGGCCACGTCGATTGTGACTCTTAAAACTCGAGGACGAAACTACCACAATTTGTGGTGATC
>MSTRG.11929.1
GCTGGATTGGAGGGACATGCTATCCACAAATTGTTGATAACAGACAAATATCAAACGTACAAGCATGATTGCAGACCCTAATACTTGAGGAATGAGACGAGGTGTTGTGCAGCAATGATGAGAACTCACCATAGTTGTCTCCATATCCGCCTTTACCTAGAACATGTTCGGAAGTGATTGGGTATTTAGAACCGTACAAATCCACAGATATGTGATGTACTCATTGTGCTATCGTGAACCCACATCCACAACACACATTTGTCGGTTTTGGAAATTTGACTACCAAATGGTGTAATGGTAAACTTGGAGTTTCCATAATCAAACATCTTTGAGGCCAAACAGATGAGGATTATCACCGTGAGTTACTATTCCGCTATTCGAACTCACCATAGTTATCGTAATAACGGCCTTTACCTGTAACATATTCGGAAGTGATTGTGTAAGTAGGATCGTGATAAAACTGAATTACCTAACGTGCAACATGAAGTGCATGTGGAATTCAGATATACATTGGACAAGCTTTACCTGTTTGATGATATTCTCACGAATGGCGCAGATGCACACTCTCGATTCTCCCACATAAATTATAGATCAATTCAATTCACGAGTATAAACTGCTCCTACACTGGTCGATGTGATTAATTGCCGAGCAACTGAAAGTATCTCACTGAGAATTGCTCGATTGTTCTTGTTCAATTTGTTATGAATATTGAAAAATCCAACAATGGAAATTGATGAAAATCATGTGCTTGAATATCCGTGTTCATACGAAGTGGTAGGAGTACCATTTCAATGATTAGAACTCACCGTATTTAGCGGAATATCCACCTTTACCTGTAACATGTTCGGAATTGATTGTTACAGAAGGATTGTACTAAACGCGCTACGATTATGGTTTGGATTGTGCAATTACGAATTTAAATGAACAAATCATATTCGTTGAGTATTGCACTCGGGTTGAATATATCCACGAGGCTGTTCGGAATCACACAAAACTGACTCCACTCACGCAGGCACACACACACACATACACACACACACACACAATTAAACACACACACACACACACACACACACACCGGTGTTCGCTCTCAGCACGATGCCGCTGATTCGAAATGTCAAACATTTCCAGTTTTTTTTTGAACTCCGTGCTTGCTGATGTCCAATTTGATATATCCGATCACTGGTTATCTGAAAGCTGATGTGCTCAGTCGGTATGCTTTAGGATCATTACTCATGAAATCTGATGGTGATCAGATCTCGCCGTACTTAACAAAATGACCACACTTGCCCGTATCGTATTCGGATCGTAAAACGCAGATACAACTAACGCTCAATATGGTGTATAAGTGGAAATAAGATAAACGTTCGTAGGTCGTTGGCGTACTGCATTGGTATCAGTTTACGATATTTCTCCGCTCTCTCAAACGTTGACCGTTCGTCAAACTCGGCTCGCGGCGTCCGACTTTTCGATGTGAATAATGCAAGTGAATTTTCCAAAAGAAACACATACACGTCGAACCACCACTCGCTTGATTTGATTACATCTGGATTGAACTGGGTACCGCGTTATGATCTGCTTCACTCGCCAAGCGTGTATGAACACTCATGCACACACACACACTCATGCACACACACGCACACACACACAAGACTCTGTGACCTGTGTCGACCCGTGACCAATCGTGTATTTGTGTGCCTGGGTGAATCCCTATCCTACTCGCTGGTTGGTCAGACCCATCGATCGATGTCGGCATGTTCGCCTTTGTACTTTTATTTGTCCCTTAAACACGGATTCGTTCTTTTGGCTGGCACTGTTCTACTGGTTTCGTTGACCAGCTTGGTGACTTCGTCCTCGGCCAGTGGGCCCCAGTACGCGTTATCCTTTCCAAACTGCACTGAAAGTGAGTGAATGGACATTCCCCTGAGGAAGCCACGTTCTGGGTTTTGTAAATTTGAAAGATTTGACGCACAATTTGATTACAGTACCGC
>MSTRG.8181.1
GGCCTGGGCACCGTGCTACGAGAAGGATATAGACTGTGTGGAGAAAGTGCAAGGGCTAGCCACTAGAATGGTGGCTGTGCAAGGGGGAGGGGGGGTAGCTACACAGAGCGTCTCCGTGCCCTAGACCTGTTCTCGATGGGAAGGCGGCGCATTCGCGGGGATTTGATAAAAACCTTCAAGATAATGAAGGGACTGCCAGGAGTAAGCCGAGAAGACCTTTTCTCTCTGATCCCCGAGAGAAGCACAAGGAGGCATAGCCTCAGATTACAAAGGAAGCATTCGAGGCTCCAAATTAGGGCGAAGTACTTCTCGACTAGCGTGGTACTCTATTGGAATAAGCTCCTGGAAGAGGTCATAAATACCACAACCGTGAAGGCTTTTAAGAGAGCAGTAGACCTATGTTGGGTGGCAGTGAACCCCGAGTTATGTTAAGCAGCTTTTAGGGTCAGACGCAACTTACTCATTGTTTCCACCCTTCTCTGCCAGGGCTGATACTGCACAATATTTCTACATTTTAGAAAAAGAAAATCGCGCAGTGTTGGGAGCTACGGAAACGCACCGGCAACACAACTATCTGGACACGATTGGCTCTAACCACACCAAGTCCTGTGCAGACAAATGTCAGGGATCGAACTGCCACAAATGAAACGGTAATATCAGCTGAAATAAACATTTTGTGGTGAAATAAATTCTGTTGGGTGTTACCCAAAGGCAAATAATATTATAAAATATTGTTTATATCATCAAATTTACACTGGTATATAAGGCCTAGCGCTACAAAATGTCAGCACCCACCTCGCTCGCTAGCCACGTGGACGACCATGACCGTTGACAATTCCGATACGTTTTCCCGATTGATAAAAGACTTTTACGAAGATATCGATGAATTTGCAACCGATTTTCGAGAGTCCCAGCGATGCGCAAGTACCGGCTTTTACAATTACAATGCCCG
>MSTRG.5012.1
AACACATGAAGGCATACAAACCGTTGGTTCTGATGAGAAAGCTCTTGGTTCTCCGCACTTTGCTATTACGTGCCTGTGCATGAGTTTAGTGCCAGGGGTATATACTCCATTCCCTCAAAGTCCCACTGCACTACTTGGGATAACCGGTAACCTGACCATGAGACTTGAAGTGGAGAGCCACATAAGTCCCAATCGGTCCGGCGTGGATGCGTGCCAGGTAACAGTCGATTATTGTCTATCACCAAAATCACCGGCACCAGCTGGGTTCGAAGCTCTGACTTCCAAGGTGATAATCAAAAGCTCTGAACTACTCAACCACTGGTAACCGGTTAGCTTTTGGTTGGTCCACGGCTATCAGACACTAAGCACACCACTTATGCACCCAGATAGCCATCTAATTGTACCTCATGGTTTCTTGTTCAAATTTTTCATGAAACCAATATGCAGGAACTCACTCATCCGATGTGATACTCAGATGAACCTGGAAACACGCTCTGTGATCCGCTGCACTAAGGAGGCCG
>MSTRG.4942.1
CTTACATTGTAGCCGCGAACACCATCTTTATGGTTCCCATATCGTTCTACATAGGCGATTTTGAAGAGTACTTGAAAGGTCAACGCGAAGTAATTGTCTTCGTGCTTTGACGACCATTAGGATACAGGGTGCTGAAAGCTTCAAATATCCGGAAGTAACAATAACTTTGTAGTACTCGGGATTTACAGATACTGACTGAATTCCGAGAATGACCTAGGGAAGAGGCAACAAACCGAGAGTTCCAGTGGTTTCAAAAAGAC
>MSTRG.11793.1
GGGATGGGTAATTGCTTCGGCAAGGGGGGTGAAAGGGATGCGAGCATTAGCCAGAATGAAAAATCCTTCCTGCCGTTTGATCACTTGGTTAATGGTCAGTCTGCCACCCTTCCCAGGGTGAACGAAGTGAACACTTTTAAATTGTGTGAGACCTCAGCCTGTCTCGCTTGTGATGAGAGCCCGCCATCGGAAGTAGCTCACAAGAAAATGAATCAGATCCTATTTACTCCACACACATCAAAAGTGGCTCCGTGTTTGCCTTCTTTACAGTCACGCGCATGTAGCAATGTGGAAATGTTCCATTCAGCAGTGCAATCTGAAATCCGAAACGCTTACGTATCTCGAAATTCGGACGTAGCACTCCGTTCTCAAGCGCTTACACAGTCACCACATCCTAAAGCAGATGATAACTCCCCCGGTTGTACGTTTCATTATTAGTGTATCGTGCTCGCACTGAAGAGGAGTTTTCACTGGAGAAGGGTGATCGTGTCGCCATGTTGAACGACAATGATCCGGATTGGTGATTTGTAGAACATCAAACAACCGGGAACAAAGGCTACGTACCCACATCGTATATCGCCCTCCAAGGCTCAGTGGAAGTGGAAGATTGGTTCATGCCTCGTATGTCGCGTAAAGATTCGGAACGGTTACTGTTGCTCTCCTCCAATCCGCGCGGCACTTTTCTCATAC
>MSTRG.14498.1
GTGAAAAATCACGTGGATTTTCCATTACACTTCTTTATCTGCCAGAGTTTCCTGTTTGTGGAGTTCAAAACTCAGTGCATAAGCAAAAAGCACAACCGGAGGACAGTAAAGATTGGTCATACTTTTTACCAAAATGAAACATTTATGCCGAGAAAAGAGTCAAATTTCAAGTAAGGATCTTACCCACCCTCGTAGGCTGAACTTGTCAGGCTCGTAATGCATCAGTTTTGTTGATCTACATGCTCGTCGTTTTGTTAGGTTTTGAATGAAGTAGGTTACTTTTTTGTACTTTGTATTCTGATGACATTCTCACTTATCCTACTCATGAGTAGCATCCACATGTATCATGGATCTCAAGCATCTATGACCTAATTCTCTGTTTCTAATGGACTGATTCAGTTCAGATCTACTTTTTTAATGTACAGCACATGAACATTCTACGTTTATATTCTTGCC
>MSTRG.4663.1
CTCACTCACACACACACTTGAGGCTATCCTCTCCCGTGCATGCCCAATACATGTGCTCATATGTTTCACTATCCCTTCAGTATACTGCATGAAAAAACAAGCTGAAATGCGTGAATAATTGACCAGGTTGTTATGAGTCGGAAAGAGCCAGCTGAAGTTCTGTAACCGTTACAGCACGCGGGATTACTACGACAGGTGGACCAGGAGGCAGTTCGTTCTCATCTCTTTTTGGCGCATGTACACCGATTTGGCTGTCCAAGTGAAGGACGAAAGCCCATGGCGGATCGAGACGATCAGAAAAGTGAAATGGGTACTCGAAACCACTTCCGTAACCACTGTTCGTTGTGACCAATATTCAA
>MSTRG.14611.1
GACGCTTATCCGAAGGTCCAATAAGATTAGAAAAGACCTTCGATCGAGAACGCATTGGGTAAACTAACGACAGTGCTGTTGGTTCCGGGTTCTTGTCGGATTACTGAAATAGCTCACAGTTCCTTAATGCTCTTGATGTTTCGTGTAACCAGGATTCGGATTTTCGCTTAGTTCGTACGATTCCAAAATGATCTTCATAACCTCGATATATTTTGAAATAAAATTATGTGAAG
>MSTRG.5420.1
TGGTGATGATGATCAAAAAGGTGTGTGTGTGTGTGTGTGTGTGTTTTACATTAAAACGTCGGTACAACAAAGGAGTGTTGCACCAAGGGACATTGAAAATCATGGAAAAAGTTGGAAATGTACAGGTACCTACAGATCCAGTTCGTCCTTTCAACTCCATTTTTGGTCGAAATCAGGGAGGGTGGGCTTTATCGTGCATCCACTTCCCCTTCGCTCTCTTGGAACTCCAGAAATATACGTTTCTGCCAGCTAA
>MSTRG.9737.1
AAGCGATGGGGATAGATGCTAAGTGCAGATGCTTACCTAAAGGTTAGGGCAAAAGGGATGAGGCAGAAATACCAAAGTTAGTATTGACCTGTTCTGGTGACTTGACAACAGGTGATGACTTTATATTGAAGTTCTTAAACCTAGTTGGTGTTAAGGATGTCTTTAACTGTGACGGGTCTTCCTTGGGTTTAGCGCCTGGAACCGTCCGGAGAACTTCTCTTTGGAGGGGAGTCTTGTCATGA
>MSTRG.2189.1
GTGATTTTAAAAACATAACCTTTTGGTCGTCTGCAGCAAACGCAACTGCGCCGCTGTGTACGTGTGCCTTAGAGCTGACTTAAGATTACAATTTATTTGGTTAAATAAATGATCTCCTTTAAAAGACAAAGTGATAAAAACTTGCTTCTTCTCTACGTTCACTGTTTTCTCGAGCACAGATCTCGGTTTCTGGTGTTGTCTGATAAAGTTTTCCAGATAACCTTTGGCCAGCAGAGCTTTTTTTCTGAACTCTTCTTCGTTTTGTATTTGATCGTCTGTACAGATTCTCTGGGCTCTGTTCTAGAGAGTTCTGATCAATCCACGTTTGTAAGCCACTAAAGCGAAGCTGGAGAATTGTAAATAACGTCCGCCTCACGTTGCTTTTCCGTGAATTCTGCGCTGTAGAGTCCCATCCTGAAGCCTGATTAATAAAATATCTAGAAAGAGCAAACTGTTATCGCATTCTTCCTCGGAGGATACACTGAGGTTTGGATGAATAGAGTTAAGAGCATTAACGAAAGGGATAAAACGTTCTTCAGTAGTAAAAAAATGAAATATCATCCACGTATCGTCTGTAAAATAGAAGTTGGGAAATATTACCACAAAGCTGTTTTTCGATCATACCCAAAAATGCATCTGCCAAGGTTGGGCCCAGAGGGTTTCCCATGGCCACAC
>MSTRG.9456.1
CGTAGAGTCCAGTCACTTGAACGCTGAGACGTGCTCAGTTTGTTCGTCGTCCAAGTATATCGGGAGAATGGACTGTGTAGTGCATGTCGAAAGGATGTTGGTCTTCGACGTATTGATCTCTAGTCCCATGGATTTTGCGAGAGATTCTACGCGATTGAGATTCGGGTGTAGAGCAGTCTGGCTATCTCCAAGGATGGCGTAGTCATCTGCGAATCCTAGGCCGGCGAAGAAAG
>MSTRG.16154.1
CTGCAGTTCTCTTTTTGGCACAGGTTCTCATCTATTTACATTCCTTCATTCGTAACTCCTCACTCATGTTCCCCTTGGATGGAAGTCATACGTGATCTGTTGACCTGTCCAGTGTCCTAATGCTCATATTTCCTATCCGCTAGACACATATGTTGCCCATCTTTTATTCTCGGACACGTTTTCGTAACTAGTCGTACCAGCCAAGTTCGCATTTTTTTGCAGTCCGTTCGCTCCCCATTATTAGCCCAATGAAGTGGTTGCGCCCCTGACTATTAATATGTGCACACCCGTTCTGTATTTTGAATGTGCCTAAGCATAATCTTATTGGCTTGCGCCAATGTATATCAACCTACCTCGACGTGTCGCCCTCATCAGGCTGTTCATATTTGTTGCTCTGTAAATGTCCAGTCTACTCACTCCGGCCTACCTCCATTTATGTGTGATTCCTTCACAAGTGTCGCTTTGGTCGGTGTCCAGTGTGTTTCATCTTACGAAGGCAGTCCGTCTGACAATATGCATTAGCCGTTAGAATGCGTCCCACCTAGTTGTTTCAGCGACTGACCGACGTCCGTCCACGTGTTCACCTTATGTTTCGTTTGCCCACACAGACACAGATATGAGCGAACACTTTTTGAAGCACTGTTTTCACGATCGCCATGAATCTGTGATTTTCATTCAATTTGATGACTAAATTGCAGTGTACTTGTATCCTCAGCTCTTTCTCTCACCCAGTATTGGTGTCCCTTTTGTTTATGTATGCTTTTATCTGTTAAAGTGTTCGCGGGTTTGAGCTGGCATCGCTGCTGTTTGTTGGTTTGTGCGTTTCACGAGTTCCTAATTCCATC
>MSTRG.145.2
GTTCGCGCGGCAAATACGGTTCAGTTTCGAATCCGGGTTGCATGGTGGTTGCTCGTGGGAATGCGAAATATGTCGTGAAAATATAGCGCTAAAGATGCGTTATAAACCAATATGGTGCAAGCTGTGGATAACGGAGGCCTGTTGGGGTTCCATGAACGGAATAAGTTATGAACATGAAGAGATGAAAGAAATGAATGGGAGTACACTCGTGAACTTTGGTGAATATGAGGAGAACGGCTCACTATGAAGACGACGATGGCCCGGAATGGCGGATATTCCCGGTCTCAATAAATGGAGTGCATCATGAAACGGGGAGACATGAACAAACTGCGTGTAAGTCGACTAGGAAACGTTGATGAATGTGAAGGAAACAGCAATCCATATAAAAGAAAAAAAGGAGTGCAACTTGAAGGCCTTGAATTAGTGAGGAATCAATTTCAAGCCGGGTAACGATCAAAAGAAAAGTGAAATCTTGCAAAAGAAAACAGTGAAAAACCTCCGCGTAGGCTCGCGCCTTATTGTTCTGTTACGCAGACAAAATTATATTGACTTATTGATTCTCAGTGATATTCGGCGTCATTATTGTAAACCAC
>MSTRG.15267.1
CGAACTGAATCTCACGAAGTCCACCAGATCAGATCAAATCAGATCACAGGAATCGCGACTATGGCCGGTGGTAGTCGAGTAGTTTAGAGCGTTTGCTTACCACCTCGGAGGTCTGAGGTTCGAATCCCCGCCACCACCTGTTACTTCGGTGGTAGACAGTAATCCACTATCGTCCGGATTGTAACCACACCTGATCTATTGGGACCTTACGTGGTTCTTTGCCACTCCAAATCTC
>MSTRG.13607.2
GCGCGGCACTTTTGAACCGGTTTCGATTCCGGCCTGGGCACTGGATCGCGGTGGAGATATCGAAAAATCATTAACGCAGTGCTAAGGACGCATTACGAACGAGAATGATGCAAGCCAAGGAAACCGGAGGCCCACCGAAGTAATGCAGATGGAGTAAATTTTTGAGCAAGAGGAAAAAGGGTGGAAAATTGTAAAGAATTATGTTCGGGAAAATCAACACATGCGAAGAGGATAGCGATCATGAAGACAATGCAAACCCTGAATGACGGATTTACAGGAGTTCAATAAACGGAATGAGTTATGAAGCAGGGGGGCATGAGACCAATTTTGTGAGAGTGAACACTGGCGGATATGGAAGAAACAGCAGACCATAAAAAGAAAGCGCAACTGGAAGGTCTTCGGGAGGTGGAGAGTCAATTTCCAGCCGGCTACGGGTCGTAGGAAAGATAAACAGTGGTAACGGATGATATAATGGAAAATCTCCGCATGGACTTCAGAGTTATTATGCTGTTTCACTG
>MSTRG.6790.1
CTCACGTGTCACTTTGCTGGACTGCACGTAAGCGAAGAGCTTCCTTGGGTCTGCCCTTACATCGTTGCCTAGTTTCTTGTCATATTCGTAGTTTGCCTCTCGTTGCGGGGCTTGCGCCCTGTTTCTGGCTGTCTTTTAAGCGACCCATGCGTAGAGCGTGTTATGAAGTTTGTAATGAGCTCATAGCGTTCTACGAGCAGTTGATGCTCCTGCAATCCTTGGCTCCCACTAGGGCGGCTGGCTCCTATTTCTTTGTTGTGTTAACGGAGCAAACTCGTCTGTCAAGTTTATTAACCCGACTCTTATTGCCCCCATCTATCCTCCATAGATGGCGCCGGGACTTCCCGATACCGACATATGCTTCGTGCCCTTACCCTCGGCTTACCCTCATCCACTCTGGCGTAGTTCCGAACCAACCTAGACCCTGGTTTGTTGTGCCCTAAAGTGGACATCGCACGCAGGACTCCATGATCACCCTCCACCAATGGCTGCCCTATCACCAAAGAGGTGACGTCAGATCAATGCCTGGTTATCAGATCCAGTGTAGATGAAGGTTGCAAGTCGCGGAACCGCGTTGCTTCTCTCACGTTGTGTGAGGGCGTGGCTGTGAAGGCATATCACCGTAGCATTTCCGGTGGTTCCCCTGGGGGCGCATTCATCATCCCAATTTATTTCTAGGAGGTTTATGTCTCCTAAAACGATAAAGCGCTGTGACCAACTCAGCAACATCCGTAGAAGCTGAAATAGTTCAGTCTTCTTCCCCATCTGCTTGAGGGGCTCTACAGACACGGACTATTCCTGCCGGCCATCGGCCTAGGCGAAAGCAACAAGCGGTGGCTTCTTTATCGGGTGTGACAAGCTTAAATGGGACTTCCCACTT
>MSTRG.5277.1
GGACTTGTCCGATCGGCCAGCATGCGTGGTACATGCGACACATTCACCGGCAGGATATAAAATCATCAGAGACCAACATACAACGAGTAATCAACAACGTTGCACTGACAACCATCTTGAGATGAAAAAGAACCAGTAGAATTTCGTATAGTTCTGGATGGGGGAATTCAATGTTTCGGTAACAACTTGAATTACTGTTCAATTCGAACAACTGTCCGAAGGAGTTGGATCCCACTCAGTGAGGTAATGAATAAAAACAATTTAGCAGCAATGAAATTTCAGAACTGTTCAAGTTTTGCGAGCTTATTCAGAGATTCCAGTGAGTCCGTTTATCCGAATGGGATATCCCCTTGAATGAGACCCAAAAACGGCAACTCGTGATAAAACTCTGATTGCTTTGAAAGCCGCTTTCGTGGAAGATAACCATGAGACTGTTGAAAATTCGTCTGTACTTCTTGGCACAGATGTGTGTTATGTGGCTATTTTGGAGAAACTAATGAGAATTCTAAACCTATAGAAATGGATACGAAATGAATAGCCTCACAACATCTCCCTTCTAATCTTCGTTGGTGGAATATGACAACACATTCCCAGTCTTTGCATTCACGGATTGGATTAAATTGGACTGGATGGATGAAGAAAATTTGAAGAACACTTCTTGGGTCACATTCGAATTTACACAGCTGTGAACTGTTCGGACGTGAGAACAAACGTTCGTGAAACCACGAGTTATACATATGACGAATCTCCCGTCATATCTGAACCGAGTTCGCGTTGCAGTTTATCAGAAATCATAAAGCGCCATGTGATTTGTTACATAGGAGAGTTAACAATTCGATAGCACAATGTTGCAAACCGGTCTTAAGAAAAAATGTATGCGGTGACCGAAACGTCCACTGACTTATACCAGCATTCCCGACAGCGTTATGACACCCAATATGAAACACTTTCATATAATTGGCAGTC
>MSTRG.6874.1
GAGTATTAATCGGGGAGCGCCAAACCTTACGAAGTGGAGACTGATAATGGGACATGGATCTGCCATGAAAACCAGCTGCGCAAGCGATGTGATGGAACCCAAACGGTCTACAAGAACAAGCAGTTCAACTAGAAATTCTCTCGGATACATTCAAACTGTCAACACTGGCGCTACGAACCAAAGAACCGGAATGAGAGCCACTACCAAGCCGTTCATTATACAGAGCAAAAAACCCACTGTACAACTGCAACCGGATCCTAGTCGTCCAAGCTGCA
>MSTRG.13883.1
CCGCGCTTTCGTCCCTTTCCCTAATAAAAATTGGAGAAGCCGTCAAAAATTATGCCCGTTTTATTTATTCGAAATTCAGTATTCACTGTTGGTTCGATATCCACGGTTTATATGTCCGTATTCGTTACTTTTCACAATTCTTCTTTTTAGTCATGGGAGAGAAGCGGGTAAATTAACTGTATCGTACAACCAGTCAATAGCTGACTGGGGCGGTATAAAATGGTGCCACAAGTCACCGTAAATTAAAGAACGATATGGATAAAGAACTGCGACATGGTAATAAAGTGAAATTGATATTGGTCTTAACAACTAAATAGCTTGAGCATTTAGTTTCAAGGTTCAGACTGACAGAAAATATGTTCAGTTCAGTCCAGTTCAGTTCGCACAAAACGTGGTGTGATCAGAGCCAATCTTGTGTTTAGATAGTTGTGTTGTCGGTGGGTTTCCGTAGCTCCAATCACTGCTTGATTTTCTTTTTCCGAAAACCAGAAATTTTGTGCAGTTTTGTAGTGCCACTGATGCAACACACGATAACCAAAAATAACAAATTTGTTTATCCGAACAAC
>MSTRG.9713.1
GCTTGTGTTCTCCAAGTTTCCGTACTTGTGCCCACCCTCCCTCTTCTGTTCATGAATGATTTTCGGTCCACGACCTTCAACGCAGTCGATGCTTTTGCCTGTGACGCTACTCTGTATTGTTCCCTTTCTTACTCCACCTCCAGAAATGCCACCACCAATATCGATCGCGATTGTGGTGTTATTACTGTGTCAATTGCTTCCGATCTCAAATACATCTCCTC
>MSTRG.13246.1
GGTCAGTTCTCTTTTGATAGACCTAAAGAAACCATAGTATTTTGTGATCTTAAAGTTAGTCCAGCCAACAAATGGACAAGGGAAATCGACGTTACATTATACAGCCAATATTCAATGATTGTTGCCTAAATCAAGTGTTGAAATTATTCAGATTTCAACCCAGTTAGTCAGTCAGCTCTACACAAAACCCCTGTGCATCAAGTTCACTTGGAGTTCCGCTGTTGTGATTTGGTTTTTCGCTGCCTCGTGATCCGGGAACTGAAAGGGAATACTTTATTAGGAGGAAAATACCAACGGGATATTATAAGACTTGAAGCTTTATCGGTATTTCTATTAGTTTTCCCTGAGTGCAACAAACAAATGAGGACATTTTGTATGACTGAATCGTTAAGACTTTGACAAATAGAGTCTACATTATGGTCCACCCTGGCTAATCCACAGCGTGCTGCGAAATGACTCACACTCAGCAAAAACTATGTACAAAGTAGATAAAACACTGTGAGCGTGGGATGTGATTGGTTTCCTATTTACCAGTCTGAAAGACAATCAAAGAGGAGGAAACATTTCCCCAATCATTGCACTTTTAGGACAGTGCTCCAATACGACTACTCTGCGTCTAATTAATACGCATCTTTGATGGCTATAAGTCTGTGGGGCATTGAGTTGTACCTAGAAATGGCAGAACAGCCATCGTGGTAT
>MSTRG.18689.1
GTAAACAGGTATCAGGCGCGGAAGATTGCTTGCGCAACGCAGAATATTCATTTGTCTTACGAAATGGATCATATAAAACCCAACTGGATACTCCGTACCTTGCGGGCCACTCAAAAAGTGGGCTTTCTTCTAAACGAATTTTGTTCAGTTCCCTCTGCCAAGCTCGATTCTTGTGTGACTTGCCTAGCCTCCCGATATTTGACAAACTGGTTTCAACAAGTTACTAAATGACTTGCGCTTCGATTAACATTACCACAAGCTGAGTGCTGTTGTAGTTACTGGAAAGACTACACGAAGACAGCACTTTGATTGGATTAAAAA
>MSTRG.10959.1
GATAGCTGAACAGTCGTGGGATTGCTGATATAAGCGACAAATGGACGGTCACTAACGAGTAACCGGGCGGAAGAGATGCCAAAGAACATTGTTAGAGGTAAAGCAAGCGTGGGGCTTTCAAAGTGCAGTCAGAGATACCAGCGGAATATTGGACACTGATCCAGCATTGGGTAACTAATTGTGGAGGAGGCATGTGAAATAAAGGCAAAAGAGTCAAAGGTGAAAATAAAACGGACCTTTTGTGAAGGTGATTACAGTGTCATATGGAAATTCAAATGAAGGCGAAAAGCTTCGCAGGGACTTCAGTGAACTTTTGAAGAGCATGAATGGTGTATGGACATATAACGGACCTTTAAAGAAAAGAAAAGCCGTCAATGAAACGGATTAGTGGAGACAAAACGTCAATGGTTCGGCTAGACAGAAGTTGGA
>MSTRG.14308.1
GTTTGACTGTGTATTCGGTGGGTCAGATTAACTGTAAGCTCACATGAAGCAGGTCGGTGAGTGAAAGCAGATGCACGCGATAGTATTAAATGTGCGATAAGGCAGGTTACAAAACCATATTGTAGTTCTAGATCAAATAGATATACGTGTTCATCATCGTCAAATGACCCCAATGAGATGGATAGTTATGCTTTTAGGAGATTGCCAATTTATGCGAATACTTGGGTGTAATTATGAATAAGAGTAAATAATCAGCCGTAGTAAATAAAGTGAAAGCAAAACCGATACATTTCAAAGCACATATTCCAATCCGAATACGTTCAACTTTTTGAGAAAAAATACGTATGTGGTCATTTGAACTAGGAATTGACTGAATCGGTGTCTTGGAAATTGGTGGTCGATGATTCGAGACGAGAAATCGGGATTCGGCGGGTTGGATACCGGATATAATCGACAAGTTGTCGCACTCGGGTGGGGTAGCGATACAGCACAAAGGCCACAATTGCAGAGAGACAGATGAAAGCTATCACCACAGGTAAGATCAGACCAACTGATGCGGAAGAAGCCTCTTTGGTTTGTGGTCCGGCTGCTAACAAATGGTCAACATAATTCCTAGTCATAAGTTCTCCTCCGATTAAAGGTAGAGAGAGCGAATCGAGGTTTACCCCGGTCGTTTTTTCCCAAGTGGAAGGCGTCAACCGACTTTTTGGATGCAAAATGCTGACGTGATACAGTGAACGATATTTGGTAGGCCACGAACAAATCAATACGAAGCAGCTCATTGAACTTACGCACTGATAGTTTTTGGTATTCACTCCGGTTTCGTAGCATTGAGTATCCGGCTTGTCGAGTTTATTTGATGGACCGTTACGTTGACTGGAACATGAGCCCCCCTTGAACAGACACAGTTTAGTCGAGTTGTTTAGTGTGTCCAGTTCATTTTCATCCAAAATAATGTGTTTGATTTGCCAGTTGTTCCATGATCCCACGGTAAGTTTTGTTAGGAGTAGCACAAAATAAAAATAAAGATGTATCATAATCACCCCGAACAGGTTGTGTGAATACCACTGGCGTGCTCCGTCAGTTATTCTCTA
>MSTRG.6502.1
GAGGAACTGCAGTCAAGGGGTGCGTACACAGACACAACGAACTAGTATGGACGCCTCAGTTTGTTGTTGTTGACACAAACAGAACCGTCCAATCGGATTGCACACAAACGACTGCTGCTTGAAATCCGGTCTAGCAGTGCACGCTCAGCTCTCGTGCTCAAAGTAATCCCAACGCCAGCCTGATCACGAGCACTAGAAATCGAATCACTCGATATACGAGGAGGAAAGCGAGAGACTAAGGTTGTATCTGGGATGCGAACAGTGATCATGAAAATCGGGTCTTGTATGCGCGTTTCGGAAAGGAAAAAAATTGGTAAGACCCTTTACAGAAAAGATGCTGGAGGTTTCTGGGTGAATCATACTTCGTGGTTGGCCACACTGCAAAAGGGG
>MSTRG.7863.1
GCACTGTGCAAAGTGGAATCTAAATCCCCTACAGCAAATATATACAACTGGCTTGATTTTAACGCGTACGTGAAAAAATTGCCTGGTGAAATGAAGTATTTGAAGAAAACATTATTCTCCAGGAAACTGACAATTTGCGCGGGACGTCCGTTAATGATGATGACGTTGTTGGGCTTATCGACTGAAAAAAAACACCATTGAGAACGACAAACTGTCTACTATGGGGGATGCGAGATACTGGAAGGGACAAATCATCCGTGGGGGTTTCTTTAGTGATGGTTTCAAAGTTGTTATTCAGTTCGTGGAGACGTTTATACAATTGCTCAGCTGGTTTAGCCGGCCCCTTTATAAATGATTTCAGTTTCGCAATATGTGA
>MSTRG.15376.1
GGTTACGTATAAGATCTCAAGACTTGCTCATCATGTATGTTCACTTAGCCACGCACACGTTTTTATGAGGTCGGAATGTTTCGCTTCAATTTTCGTTCAACCAACGGTGATCAAAGTGTGTCAGCATCATGAACGATAGACATTAGCATTCCCGGGTTCGATCCCTGCCACCACTCATCGTTTCTCCATTCGATAGCCAAGGATTGTCCGCGGTCCCTTCCAGAAATAATT
>MSTRG.7067.1
CATTTCTTCTGATCAACCTTTGCCTTCTGTCCCCAACTATCTCCCGTTGTCTCCTCTACCCACCCGTAACGCTTCCACTGATAACAAGCTCAATACTAGCAACGGTTCACTGCTGAATGGTCCCACAAGTAAACCCAATCTCATAACTCACATTTTCTCAATCCTCGTCGGCCTCTGAATTCTGCCTCTTTTAACGTGCGTACTCTCATGCAGGTCGGTCAGCAGGCATGCCTAGCGCTCACAATAAATTCTCTGCAGATTGATCTCTGCTGCCTAAGTGAAACGCGTACCCAGGATTCGATCAGTGTGATCCAACTAATTGCTCCTCTACACTTTAGGAGACGAAGCAGCTAGAGCTGCGGGTGAACGTGGCGTAGGGATAATCCTGACTAAAAAGGCTGAGGTT
>MSTRG.9684.1
AAAACGAAGTGCTATGCAACAAGAGAATCAAACAGAATTGACGAAAGTTTTGTTCACTTCGAGGGAAAAGAAGTTTCCGAGGGAGACATGAACCAGCTACAGCGCTCCGCGGAGTATGGCATGGCTTTGGATTGGAAATCAGACGATGAGAGGAATGAATTTGCAGACAGAGAACAATCAAAATCTTTCGAAGATTTTCCTTGAAACGTTCAGCGACCAAATATCGGCTGAGTCCGTTAAATACTCAATGAAGGACTCATTTGTAGAGAGTGATTGCCTAGGTGATGGTAAAAGAAGTGACCGG
>MSTRG.14980.3
TTTTACTTTTCCAATGAGGTGATTTTGTTGATGAGGATCATCGGTAAATGGGATCCCTTTTCCATTGAAGGTTTTGAATGGCCGAAGGAATGTGGACAGTGTTGCGCTGAAGACGGATCTACACAGTCACATTGGCTTCATCCGTAGCCTCGCTGACTCCCGTGCACGTTGAAGGAGCCAACAACTCACTGAACAACGGGACGGTTGGTCAGCCTGGTACTGGAGACGACAACTGGACGCCCTTTTGGATGGACCTGACGCGGCATCTTCAGGCTCGCATGCGTATGAGACCCGTGGGCGCCAAAACACAGTTGGACCGACGCACATCAGACCTTGAGAGTGCAGGCACCGTTAAACTCATCAGCAGTCGTTCGACGTCACCAACAGTATAACGGGCAAGCTACGAGGAGTTCCTAGACAATCAATACTTCCGGCCTACCGCCACGATCAAAGCCCAACTCCGTCGGACTTCTGGGAGGAGGCCCCTGTAGCGGTGGCCAACTTCGTTCATACTTTTACCACGTTCATTGGTTAACTGAACGCTGACTGCCAAGCGCGGTTGCCATTTGACCGTTGCTCTTGCACACGCTCTCACGCACGCTCCCAAATACACGCTAACCATTATCTCTCCCAATCGCCTCGTTCTCACGGGTCGTGGAGAATACCGTTCTGGTTAACATATTCGTATAGTGCCGAGCATTAGAGTAACGTGCAAGTGGTCTCCGCCGTACAAAAGAC
>MSTRG.18651.1
CTTCGGCCTCCTTGGAACTTTTCTCTCTTCGAGTGCAGAATCAAAACTGTGTCCTTGTGCACGATACTCCAGTTTCATTTTAGAGCAAATCCACGGGAACTATCGGTTTTCCCCGTTTAACTCCAGGCCATCTTTACGCACTTAATTAGACACTTGTGAAATAATATATCATAATATGTAGCACTTATGTATTGGCTTCTCAAAACGAAATAAATTAGTTAAAATGTTACCCGACTCAATCCAAGTACGTTAGCACTACTTGTGAATGCTGTTGCTTGACTGTACCTACATCCGGATCGATGACAGAATTACCCTAGTCTCAACTTCTGACTGCTTATCGACCCATGATTATCGCCTACCACACTGAGACATATGCCCACGGCTTACATTTGACGGAACTGTATTATCCGACCACATATCTGCCCGCATCGGACGAACTTGCTCGGCCGTGCCGATTGTGTGTACCACCTGCGCTTGTTCAGTTTCCAAAACCTGCTTAAATTTGAGCTAATGAACGGT
>MSTRG.4875.1
CCAGGACGGAGTGGATAATCAATAATTTTTCGGATTACTCAAAACGAAACTCCTTTTGCCGGTCGAGCAGTCACCAACAGTCCGGCGCAAATGGGGTCAGAGGATCAACAATCAGTCCGGCAAATGCTTACGCTTGATTACAGTGAGAGGGCCCTTTTGCGAGACCGTTTACAGACACCACAAACAATGGGGGGTTAAACACCGACCCCACTCAATAGCCTTCCCTCATTCGATACATTATCGTCCATGCGAACCTGAAACTGTTTACCCTCAAAGCTCTGTACCATCCACATTTCCACTTTTCGTGCTAGCACGAAAGTCAGTTTCTGCGTAAGTGGCCCATGATTTACCGAATTAAAAACTTTAGTTTCAGTTTCAGTTTCAGTTTATACAACTGTGCTTTGGTTTCCGTTGCTACCTCCCAGTATCGTCCAGTAAAGGCTAGAAAGAATAAAGCCATAACGTGAAAAAAATCCGAAAATCAAAGTAATAAATGCAAGTCGCGAAGACAAAGAAAGAGTCCGAATACAACTACGCCACTGGCCACGACACCCAGCCATATCACCTAATGCTTCAAACTATTTGGTAAGCGGATCACATGGATCCTAACCTGGAAGTCTAACACTTCCTGCTTGGCCAAGTCCACTGATCAAGGTTTTCACACCTTTTTGCCATGTCATGAACTGACCACCTCGACCCAAAACCTGCCTCGGAGAACAGCGTACGTTGGAGAAATCTATTGGTGGGCATGCGCAGCACATGTCCCCACCACCTTAACCTGCTTAGATTCGGTACCTGATCCGCAGACTAACCTCTGGTTCCCAAAAACTTGCCTAACCTCAGCATTGCTGATACGGTGTCCCCACCATACTCGGGCAGTTCTACGGAGACATCGATGCTGGAACACTGACAGAAGTCTATATAATGCTTCTACTCGTTGTCCGCTAATCATCCTCCTGGTCATCTCATAGGAATACTATTCGACTCGTTAGACACGACTTATGCCGCACAAACCCGTGCTGCTGCGACCCGACCAAGTTATGTTTTCTGTGGAAAGGCAAAAAATCACATCCCTCTGCTAATTGCTTCTTATGCTGTGTTGTACTCCCCCCTCCCATTTTTGTAACTGTCGTTTTGCGTTTATTTATCTATGTACATGTTCGTTTGATCCAAGTCTAAAATCCCCGAATGTTCTTCACTGATTGCTTTGAAATTTTGACACGCGCAG
>MSTRG.9258.1
ATAACTGGTTATTCTCGAAGGATCAGCGCAATAGCAACTAACTGTTATTGAGATTAACCCACGGTGAACTGGCATTTTACTGATGAACTGCGGAGTCTGTCGTTTTTACGGCCCACGGATCAATTCCATTAGGGATTACACTTTCCTCTCGTTGTGAATAAAGTTCAGTTCCACAAACAAATTTATTCAGTACGAGCACCCAAGCACCTGTTTGCATACTTAAAGCGCCGCACCAGAACGAAGGTAGGTATCCCGGCGCTGATGGACAACGACGAAATGGTTGCAACAGATGATGGAAAGGCTGAGACATTAGCCAAGCATTATCTTTCAGTTTATTCTGTG
>MSTRG.13442.1
AGCACACACACACAACATACAAATGGATCGAACAAGCTGTAGGCCGTCCATCTATCCGTTGCCGTAGCTGGATATAAGCCCAAGACAACCAGCCGGGCAAGCAATTGGTCTGTGGACCAGAACAGTGTGGCCATAATCTCCAAGTTAGCCAGATTGCTTCTGCACCAAACCGTTCACCACAAAGTAAAACGCTGCATATGCTGTTGGAATCGTCCGATCCCAACCAGACAAGGTCTACGCTTGTCTGGAAAGCGTGTCCAAAAACGCGCCTATTCCATGCGGAAAGACGGGGAAATGACGAATCATTGTCTACATCTCATGTGTTGTTTATCTGAGAAAATAAAC
>MSTRG.14030.1
GTTATGACATTATTTTGTCCTCTAGGCGTGTAAGGTTTTGTGAATGATTTGAAGTCATTCTTTTCATATTTATTTATGATGCTCGCTGTTTTACATGAGTGCCAGATTATATGGGTTGGTTTTAAGCGTCAAATATGGGGTTTGCCCCTCGTGTGTTGTTTGATATCCGATTGGGTTTACGTTTCGGCCGTAGATTTGAAATGTTTTATTTCTATCAAAGGTGTTGTTGTGTTTTTTATTTTTGGGGGTGTATGTTTTTTGGTTTAGTGGGTGAGAGGAGTTGTTGGGTTGTTTTAGGGTGTTGGGTTATGATAGGTATGGGGGTTTTGAGTTTATGATTGATTTGGTTGGGGTTGGTTGCTTTTTTATGTTGTTTTGTTGTGGTTCTGTGGCTTTAGTTTATTGTTTTCATTATTTTATGGGTAGGTTTAGGTCTGTTTTGTTGTTTCCGTTGATGGTTTGGTTTTTGGGAACTATGGGTGTTTTGGTTTTTAGCTCTTCTTTGTTGTTTTCTCTGATCTTTTGGGAGTATTTAGGTTTGGTTAGTTTTTTTTTGATTTTATTTTATGCTAAAATGAGTAGTTTGCGAGCTTCTTTGGTGACTCTTTTTGCTTCTCGGTTTGGTGATGTTTCTGTATTTGGCATGTTGATGTGGGTTAGTTGATGGGCGGATGTTTCTGGTTTGGTTTTTGTTTTATTTTATTTGTTGGTGGTTATGACTAAGAGTGCTTGTTTTCCGTTTATTTCTTGGTTGTTGGAGGCTATGCGTGCTCCTACTCCTGTTAGTTCTTTGGTGCATTCTTCTACCTTGGTTGCTGCCGGTGTTTGGTTTTTTTTACGATATGGTTTCTTGAGTAGGGTATGGGTTGATTTTTTCTTGGTTTTTTTCTGTTTTCTTACTATTATAGTGACGGCTGTTTGTTCTATTGTTTTTATGGACTTAAAGAAGATTGTTGCTTTATCGACTTGTAATAAAGTTTCTTGGTGTATTGTTTTTTTTGTTTGTGGGGATCTGTGTTTAGCATTGTTGCAATTGATTACTCATGGTTTATGTAAGTGTTACTTGTTTATGAGTGTTGGGGATTTGATGAGGCAGTCTGGTTCTAGTCAAAGCTCTGTTGGTGTCTATTTGGGACGTTATAGAGGTCGTTTCTTGCCCTTAGTTCAGGGATTTTTGGTTTTGTCGTTGTGTGGTTTGCCCTTTTTGGGTGTCTTTTTTTCTAAGCATTCTCTTTTTTCTTTATTGCTTTATGGGGGTGGGTTTGGTTTAGTTTTGGTTTGTTTTCTGTCTCTTTTTTTGTCTTATGTTTATTCTGTGCGGTTTGCTTTATTATTGCTTGGTTCTGTAGGGGGCTTAAGGTTTGGGGTTTCTAGTCTTTTTTTGGTTGTTTGTCCCTTAGTATTTTGTGGGGGTGTGTTGAATTATTTGGGGGATTTGGTTAGTGCGGAGGTTGTTAGTGTTTCTTGGTGTGGTTCTTTGGCTGTTTTGGGGGTTCAGTGTTTTGGGTGTTTATTTGGCTGGTTGTTGTATTGGTGTTGGATGGGTGAAGGTTATTGGAGTTCTATGCTTTGAGGGGGAGAGGGATATGTTTCGTTAGTTTATAGCTGGTTTGGTTTTATTAGGGAGGTTTGTCTTGTTTCTTTTTATCGTTGGGAGGTTTACTTGTTGGAGAGGTTTTTTGGGTTAGGTGTGTGGCGTTGGTTATTGTTTCGTGGTTCTTTTTTTTCTATTAGTTTTGTGGTTTTAGGGTTGGTTTGTGTTCTTCTTGTTTCCTATGTGTTGTAGTGTGGTTGCTTTGTTTTTTATGTCGATTAGGTGTTGTTTTTTACATACCAGTTTTTCGTGTTGGAGTGGGTCTATTACGACCATTCGATAGGTATTTCGGGTGTTCTTTGGTTTTTAGTTTTGCTGTGTTTGCTTTAGTGTTTTGGTTTTGTAATACTCCCCCCTTATGAGATTTTTTTTGGGGTGGTTTTTTGTAAAGTGGGTAGTTATGCATTTTGGTTTTGTTGACATATTTATTATATATGTGCCTATAATGACATAAATTTTGTGTTTGGTGGTTTCGGTAGTATAAGTTAGTATTTCGTCTTTCCAAGTCGGGGGTCTAGATTTAGTCGATGCATGGTTGGTTTGGTGTTAAGATAGGCATCTGGTGTAGTTGTGCCCCTGGTGGGGGGAGAGGGAGTTGGTTCTTGTGGGTTAGTTGAGAGTAATGGGAGTGTTAAGATAGGCATCTGGTGTAGTTGTGCCCCTGGTGGGGGGAGAGGGAGTTGGTTCTTGTGGGTTAGTTGAGAGTAATGGGAGTGTTAAGATAGGCATCTGGTGTAGTTGTGCCCCTGGTGGGGGGAGAGGGAGTTGGTTCTTGTGGGTTAGTTGAGAGTAATGGGAGTGTTAAGATAGGCATCTGGTGTAGTTGTGCCCCTGGTGGGGGGAGAGGGAGTTGGTTCTTGTGGGTTAGTTGAGAGTAATGGGAGTGTTAAGATAGGCATCTGGTGTAGTTGTGCCCCTGGTGGGGGGAGAGGGAGTTGGTTCTTGTGGGTTAGTTGAGAGTAATGGGAGTGTTAAGATAGGCATCTGGTGTAGTTGTGCCCCTGGTGGGGGGAGAGGGAGTTGGTTCTTGTGGGTTAGTTGAGAGTAATGGGAGTGTTAAGATAGGGGATCGTATATATATACATATTAAGAGTTGTGCCCCTGGTGGGGGGAGAGGGAGTTGGTTCTTGTGGGCCGATCTATTTATTTGGAGTATGTTGTTTTATCTCTCCCTGCTTTATGAGTTGGTTGCCTTTATATAAAGCTTGAGTTTTGATGATTGGGATAGTTAGTATATTTTTGTGAAAGTTGTTAGGCTTGTGGGTTTTCTTAGGGGTAGTTTTCATTTCTTTGATTTGGTTGATTAAGGAGTCTCTTTGTACTGTTAAGCATTATGCTACAGCTTTTTGGGTGTTTATTCTTAGGGAGGTTATTGTTTTTGGGACTCTTTTTTGTTTATGTGTTATAACGGTTGAGGATGATTTGGCTCCTTTGTCTAGTCCTTTAGAGCTTCCTTTGTTAGGTTGTTTTATTTTAACTGGTTCTTCTATTACGGTTACTACTTACCATCATTACTTGGGTTCTTATTATAGTCGTCCTTTTTTGTTGTTGACTATAGTTTTGGGTTGTAGCTTTTTGGTTTTGCAGGCATTTGAGTTTTATGATTGTGAGTGTGACTTAACCTTTTGTGTTTATGGTGCTGTCTGTTTTAGTACTGTTGGGTTGCATTTTTTGCATGTATTTGGGGGTCTTGTTGCTCTGTGTTTTCTTTACTTTTCTGGTGATGTTGTTCCTGATTCGAATGTTGATTTCGTTGTTTGGTACTGACATTTTGTGGATTATATTTGGTTGTTGGTTTACCTGATAATATATCTTGCTTAGTTTGGTTTCTCTTGTAGGTTAGGTTAAAACCGTCGGTTTGTGGTGTCGGAGAGTTCTGTTGAGCGGGGGAAGATGTTAGCTGTTATGCGGGGGAATGTTGTTGATTTACCTACTAATATATCCTTGAGTTATTTTTGGTGTGGTGGTTTTATGATAAGGAGGTTTCTTATTATTCAGGTGTTGTCTGGGGTTGTCTTGTCTTTATTGTATGTTGCTGACAGGTTGTTGAGGTTTGGTTGTGTTTTAGATTTTACTTCTGAGGGTTTGTTTTTGTGGTTGGTTCGTTATGTGCATATTTGAGGGGTTACTTTTATATTTTTGTTGTTTTTTGCTCATATGGGTCGTGCTTTGTATTATTCGAGTTATAGTAAGTTGGGGGTTTGAAATGTTGGGTTTGTTCTTTATTTGTTAATGATGGTTGAGGCCTTTTTGGGGTATATTTTGCCTTGACACCAGATGTCTTTTTGGGCTGCTACTGTTTTGACTTCTATATTGCAGAGTGTTCCTTTTGTAGGAGGGGTTTTGTATGAGTATGTTGTTGGGGGATTTTCTGTTACTAATACTATGTTGGTCCGTGTTTTTTCGGCGCATGTTTGTTTGGCTTTTGTTATTTTAGGATTTAGGGTTATCCATTTGTTTTACTTACATAAGGGGGGTTCTAATAATCCGTTGTTTGTTTCTGGGGGTTATGGTGATGTGGTTTTTTTTCATTCATTTTTTACTAGTAAGGATGGGTTTGTGTTGTTGTGTTTGTTGTTTTTTTTTGGGGTTTGTATGTTGGTGTTTCCGGATTTGGTTTTAGATGTGGAGAGTTATATTCAGGCGGATCCTATGGTTACTCCAGCTTCTATAAAGCCGGAGTGATACTTTTTGTCCTTTTATGCGATGTTGCGTTCTGTAGAGTCTAAGGTTGGGGGTTTGGTTTTGGTTTTAGTGTTTTTGTTTTTGTTGTGGTTGCCTACTTTGAATAAGGCTTGTATTTATAGAATAGGGCGTCAGTATATTTTTTGGTGTGGGGTTTCCTGTTTTTTGTTGTTGACCTATTTGGGGGCTTGTCATCCGGAGCCTCCTTTTGTTTTAATAAGTAAGTTTGCTAGTTTGTTGGTTGTTTTGTTGTTGGTTATGTTTAAGGGATTGTGGTTGGTTCCTTATTCTGGTGGATTTCCTCGTAGGTTGGGGTTTTAGGATTTATTGTGGTTGGTGGTTTGGTTAGGTTTTTATATGTTGGTGTTTTAGTGATTGTTTTTGGGTTTTTTCTGTCGTTAGGTCGTTTGTTGAATTGTTTGATTGTTGTTGAGAATCTTAATGTGTTGTTGTTGTTTGTTTGTCTTTTAGGTCAGTGAGAAGAATTTCGTATTATTTTCATTGCTTTGATGGTGATTTTTACTATTGAGGTTACTTTGGGATTGGTTGTTTTGACTCGTTTATGGGATTTCAGAAGTTTGATTGGTACTGTTGGTGTTTAGGTGTTGGAGGTTTGGTTCTAATTAAGGGTCTGTTATTATTGTTATCTGGTATTGGTATGTGGTTATTGGGGTTGTATTCTGTGGAGTTTGGTGTTTTTGTTTTTGATTCTGTTAGTTTTTATTTCTGTTTGTTGTCTTTGTTTTTGGGTATTTCATTGGTTTTTGTTTTGAGCGAACTTGGGTTAGGTTCAAAGATTATGTTAGTGTTTAGTTTGGTCTCGTCTTTGTTGTGTTATTGTTGCGTTAAAGGTGTTTGGTTTTGGTGTTTTTATGAGATGTCTATCCTTCCTTTGCTTTTTTTGTTAATTTCTGAGTCTCCTTATTCTGAGCGGTTTATTGCTTCTTGGTATTTGTTGGGGTATATTGTTTTTAGTAGTTTGCCTATGCTTCTTTGTATACTCTATCTTGGGGGTATTATGGGGAGTTATAGGGTCCAGTCTTGGAGTATTGATTGTGTCGGGTTTGGTGTTTTTGTTGTGTTGGCTGTGATGTTTATTACTAAGATCCCGTTACCTCCCTTTCATGTATGGCTACCTATAGTACATGCTGAGGCTAGTAGGCCGGTATCTATGTTCTTGAGGGGTTATGTAATGAAGTTGGGTTTATTAGGGGTTCTTCGTTTTTGCTATTTTCTTTTATCGGATTTTATTTTTAGGTATTGATATGTTGGTTTGTCTTTAGTATTCGCATTGTTGTTCTTTTTTAGTGCTTCTCGTGAATTGGACGGTAAGCGTTGGTTGGCTTTTTTAAGGTTGGCACATATTGTGGTAGTTTCAGTTTGTTTTAGTTTTTGTTGATTTGATGAGGCTTCTTTGTCTTTGGTTTATTCTTTGGGGCATGGGTTGTCTGCGGGTGTTACTTTTATGCTTTTGTGATTGCTTTATGAGGTTTCTGGTAGTCGTAATTGATTAGTTTTGAAGAGTGCTGTTTCTGGCAGGTTGGTGGTTCGGTGTATATTGGTTATGTGTATTTGTAGTGTGGCTTCTGTTCCTCCGACAGTAAATTTTTTTTCTGAGGTGGTTATTTTGTCTGAAGTAGGGTTTAGTTGGTTGTTCTATTCTTTGTTGTTCTGTGTATATTTATTTGTTGGTGGTTTGGTTCCGGTTTTTTTATTGGGGTGCTTGTTGTCACGCCACTGTACTATTGGGTATGATCGTGGTTATGTTGTGAGTTATGTTGGGGGTATAGTATTCTTGGTGGTTTGATGTTATGTGATGTTTGTGGTGTTATAATTGTAGTCTGGTGTGTTGGGCATGTTATGTTTTGGTCATAGGGGTAATTTGGAGTTGGCTACAAGGGTATTGATTATCCCTTCTAGCTTATGGGTTTAAAGCGTTAGTTTGAAGAGCTGAAGTTACAGAAATGTGGTGGGAATGTTGTTGGGAGGAAGAGTAAGTTAAGGGTGTTTAAACTGTGTGGTTCATGTTCATAAAATACGATTTCGTCTCTTCTTATGTTTGTTTCTCGGCTGGGTGTGTTATATAAACTTGTAGTAGGTTTTGTGTTAGGTGGTTGGAGTGATTATTTGTATCGGATGTGTCTGTTTTTTTTGTTGTGCTGTTTTCTTTATCTTCGTATGCCCTATTTGTATGGTTTGTTGGGGTTTGGTCTTTTTTTAATCTTTTTGGTGATTCCTCTATTTTTGGCTTTGTTTTTGGGTCGGTTATTGGATGTTGGGCTGTTCAGGTTTTTTAGGGGGTTTGTTCCTTCTGGGACTCCTTTGTGGATTGCTCCTTTTGTGTGTTTGGCTGAGACTTTAAGTTATGTTGTTCGTCCTATTGTTTTGATTATTCGTCCTTTTGTTAATTTGACTATTGGTTCTTTTGGTGGTGTTGCTATAGGAGCTTTAGGATTTAAGTACGGTTTCGGTGTGTTTGTATTTCTTGTTGTTTTGTTTTTTTATGAGGTTTTTGTTGCGTTAGTACATTGATTTATTGTTTGCAATATTCTTTCCTTTTCGGAGAATCATTAGGTTTGGTGGTATATGCGGGGGGTAGTTATAGGGAGTTTTGGAGTTTTGGGTTTGTTGGTGTTTAGTTTGTTGGTTTTTTCGGTTGGTAATCTTTCCCTATTTTGGTTATTTTTGGAGTTATCTACTCTATCGGTGGTGCCTTTATTTTTTTTACTCGGTAATCCTTGATGTTTGTCTGGCTTGTTTAAATATATTATTGCTTCTAGTGTGTCTTCTTCTTTAATTTTGTGTGGTATTATGAGTAAAAGTTTGTTGTTTATGTTGCTTATTGGTTTGTTTCTTAAGTTTGGTCTTTTTCCGTTTTGAGGTTGGGTGTATGGTGTGAGTTTGAATTCTAACTGATTGGTTGTTTGATCTTTGTCTACTTTCTTGAAGGCTCCGATTTTTTTTTTGCCCTTCTTTTTGGCAGGGGGTAGTTATTTTTTGGTTAATATTTTGTGTTTTTTGAGGTTTTTGGTCTTGTCTGTTCTTTTTTGGTTTTATACTTATGGTTGACTCTATTGTTGGTGTCATATGATGTTGTCTTCTAGTGCTGCTTTGGTTGCTATGTCTTTTGTGTTGTCTTCGGATGTATTGCTTTTGGTGTTTTTTGTTTATTGTGTGTGGAGGTCTTTTGTTATTAGGTTTTTAGGGTGTTGTAGTGGTTCCTGGTTTGGTAGTGTTTGGGGTTATTTCTTTTTTTGTTTTCTTTTATTGTCTATTCCTGTTTCTTTGTCTATTTTTTATAAGTTAGTTATGGCTTCTGGGATTTTTAGTTGTTGGTTTATTGTTTTAGTATCTTGGGTTATTTATAGAGTTTCTGAGCAATGTTATTTGTTGAAGTTTGTTATGAGGTTTGATTTGCCTAAGAGTGTTTTTGGGGGTTTGGCTGTTGTTTAGGTTTGGGCGATTTAGTTTATTGTAGAATTCCTGTTTTACGCATAGGGGGAGAAGTTTTTCTGTTGCTAGTTTGAGGGGCTGGGACGGTATAGTTTAAGTTGAGATGTGTGCTCTGCGAGCATTCGGTAGAGGTTTCTTGCCGTTGTATCATTTCTAGTCTAGTTAAGGATGTTGCTTTGTCGTGGCGGTGGGGTATGTTTTGTACGGGATGAGTAGGTGGTTTTGTTGTTGAAAGCTTTTTATTTGGGTTTAAGTAGGTTTTTTGCTTTTGTTATAATTATGGTTTTTGTTGCATTTTTTATACTTGGTGAGCGTAAGGTGTTGGGTTATATGCAGATTCGTAAGGGGCCTAATAAGGTTGGTTTGTGAGGTTTGTTGCAGAGGTTTGCGGATTTAATGAAGTTAGTTATAAAGTTTAAGTTTGTGTTTTTTCAGAATCGTAGTTGGTTGTCTTGGTGGGGTGTTTATCTGTTGGTTTTGTTGGCTTGTGGCTATTGTGTGTTGTTTTTTTTTAGGTTTGGTGGTGTTAGTAGTGTTAAATTTATGTTGTGGTTTTTAGTGGTTACTAGTATGACTGGTTATAGGTTGTTAAGTGTTGGTTGGGGTTGTTATAATAAGTTTGCTTTGGTTAGCTGTGTTCGTTCTGCTTTTGGGTCTGTTAGGTTTGAGGCTTGTTTTATGTGTATTGTTGTTTTGGTTGCATTGGTTTGGGGGAGTTATGGTGTTTCTTGTTTGTTTGGTGAATTTGGTGGTATGTGAATGGTTGTTCCTGTAGTTTATGGTTTGTGGTTGGTGGGTATATTATGTGAATGTAACCGTACTCCATTGGACTATGCTGAGGCTGAAAGTGAATTAGTTAGTGGTTTGAATACTGAGTATTGTAATGTTCCTTTTACTTGTTTATTTGCTTGTGAATATTTGATTATGGTAATTTTTTCTTGATTTTCTTCTCTTTTATTTTGGGGTGGTAGGTTTGTCTTAGGTTTGGCTTTGTTTCATGTTATGTTTTTTGTGTGAGCTCGTGCTACTTTACCTCGTGTTCGGTATGATTATTTTGTTAGTTTTATGTGGCGTTATGCTCTTTTATTGTTGGTGTTTTCTTTTTTTTTTGTTATTTAGTTGGTTTTGGGTGCGTGTAGATTATATTTGGTAAAATCGTAAGGCTGTTAACTTTGAGATGGTGTGTTTGCCCGCGGACGTGTATGTTGCAGTTTAGTAGTTTAATGAAGAATGCTAGCTTTGGGGGTTGGAGGTCTCTGGTTTGGAGTTGGCTGGCCGGTAGGGCTGCGTTAGCAGGTTACTGTGATATAGTAATAGTGAGAGTTTTCTTCGTCGGTATTTCTGGGGGTAGCTTAAGATTAAAGTTTGGAATTCTTACTTCTAAGATATCTGGTTTGGATTCTTCAGGATGTTGTTTTTTGCTGTTTTGGGGTTGTTGTTTTTTTTGATTTTTTTTTTGGTTTTGGTTCTCCATGCTTTTTTGTGGAATTTAGATTTGGGGATTTTTTCTGGTGAACGTTCTTGGGTTAGTTCTTTTGAGTGTGGGTTTTTGTCTCAGCGTGTGACTGAGAATTATTTTAGGTATACTTATTTTATTCTTTTGGTGTTTTTTGTGGTTTTTGATCTTGAGGTTTCTTTATTGTTGAAAATGCCTCTTCAGGGGGTGTTGTATAAGAAATTTTTTAGGTATTTGTTTTTTTTGGTTTTGTTAGGTATTGGGTTTTTGGTAGAGGTTCGACGAGGTTATGTTCGTTGAACTTATTAGGGTTTGGAGGATTGTTAGGTTGTCGCTGCTAACGATGATTTGGGCTTTGGTTGCTCGGTTCTCTTTTAGTTAGTGATCTAGGTTATTTTGGACTGTCTGTTTTCAAAACAGGAGGTGGCTTTGGTCGGTTGCTGTCTGTGAAGTATATGAGTTGGTTGTTTACGTTGGATCATAAGCGTGTTGGTTTGATTTATATGGTTATTGGTCTTTGGGGGGGGTTTTTTGGTCTTTCTTTGAGGGTGTTGGTTCGTTTGAATTATTTAGATCCATATTTTAATTTGGTTTCTCCTGAAGTTTATAATTATGTTGTTACTGGGCATGGGATTATAATGATTTTTTTCTTTTTGATGCCGGTGTTGATTGGGGGTTTTGGTAATTATTTGTTGCCCTTATTGTTAGGGATTCCTGATTTGAATTTGCCTCGTTTAAATGCTTTGAGTGCTTGGTTGTTATTGCCTGCTTGTGTTTGTTTGTCTTTTGGTTTGATAGGGGGTGTAGGTGTTGGTTGAACTTTTTATCCGCCTCTTTCTAGGTTGGATTATTCTAGGTGGGGGGTTGATTTTTTGATGTTTTCTCTTCATTTGGCTGGGGTTTCTAGTCTTTTAGGTTCTATTAAATTTATTTGTACTATTTTAGAGGTTATGTTGGATGAGGGTACGGGTCGGCATAGTATTTTGGTTTGGGCTTATCTATTTACTTCTGTTTTATTGTTGTTGTCATTGCCTGTTTTGGCTGCTGCTATTACTATGTTGTTATTTGATCGTAAATTTGGTTCTGCTTTTTTTGATCCTATGGGAGGTGGGGATCCTGTTTTATTTCAGCATTTGTTTTGGTTTTTTGGGCATCCTGAGGTTTATGTTTTGATTTTACCAGGGTTTGGGGTTATTAGTCATATTTGTGTGACTCTAACTAATAATGATTCTTTGTTTGGTTATTATGGTCTTATTTTAGCTATGGCTGCTATAGTATGTTTAGGTAGTGTTGTTTGGGCTCATCATATGTTTATGGTGGGTTTGGATGTGCATACTGCTGTTTTTTTTAGTTCTGTTACTATGGTTATTGGTATTCCTACGGGTATTAAGGTCTTTTCCTGGTTGATAATGTTGGGGGGGGGTAGTTCTGTTCGTATATGGGATCCTGTTGTGTGGTGAATTATAGGGTTTATTGTTTTATTTACTATTGGTGGGGTTACTGGTATTATGCTTTCTGCTTCTCTTTTGGATACTTTGCTTCATGATACATGGTTTGTGGTTGCTCATTTTCATTATGTTCTTTCTTTAGGATCTTATAGAAGTGTTGTTATCTCTTTTATTTGGTGGTGGCCTGTTGTGACTGGTTATAGTTTGAATCTTTTCATGTTGCAAGGTCATTGGGTTGTTTCTATGGTTGGGTTTAATATGTGTTTTTTCCCTATGCACTACCTTGGTATGGCGGGGTTGCCTCGCCGGGTTTGTGTTTATGATCCGGATTTTTATTGGCTTAGTGTTGTTTCTAGTTTAGGTGCTCTTGTTTCGGCAGGTAGTGCCTTTTTGTTTGTGTTTATTTTGTGGGAGTCCTTTGTTGTAGGTAATTGTGTTGTCTCTTCTTGGGGTAGCAGGTCTTTAGTGTTGAATGTTATTACTTTGCCGGGTCCTCAACATAATAGTTATATGAATGGTGTTGGTCGCTGGGTTTTTTAGTTGTTTGGGGTTTGTTGGGGGGTTAGTTTAGGTATTTTTAGAATTCTGCTTTTGTAAAGCAGAGGTGGTTTTTGGCTGCTCTCTATGTTTTATTGGCTGTGAGGTTGATTTTATTTGGGTTTCGTTTTTTAGATTACCTTTTGCATCATGATTTGTTGATTTTTGGTTTGGATTGATTGTTTCCGAAGAGTACTGATTTTTGTTTTGCTTGCTTAGGGTTGTTTTGGAGGTGAGTAACTTTTTGTAGAGCTTAATTGAGGTTGTGATAGGTGATTCGGAGTACTTGATATCTGATTTTGAGTAGATTTTGTTGGTATATTGCGGCTTAGTTATGATATTAGGTCGTTGGTAAGATCAGGATTTTGTGCTTTTTGTAATAGGGATTAGAATTCTCCTGATTTTAGGTGTGTGTTATTATTCGTTTGTGGCTCTGTCTAGGATTTATATGAATCTACTCTTAGCTAATTGGGTTTGATAATGATAGAATAAGTAGGTGTTTTGATTAGCTTTATTTTTTCTTGGTCTTCCTCGGTCTGTTTATTAAAAACATTTCTATTCGGATTTATGAATAGTAGTGCCTGCCCAGTGCTTTGTAAATGGCCGCAGTATTTTGACTGTGCTAAGGTAGCATAATTAGTTGCCTCATAATTGGAGGATTGTTTGAAAGGTTTGACTTGAGGATTTGACTAGATTAGGGCTTGGGCTGAAATTGGAGTTGAGGTGCAGATCCCTCGGATTTTTAATAAGACGGAAAGACCCCGAGATCTTTATATTGTGTTATTTGTTTGGGGTAAAATGCTATGTTTTATGTTATTTTTGATCCTAATGGATAAAAGGTTTAAGTTACCTCGGGGATAACTAGGTAAAAAATAAGGAGAGGTCGGATCGATTTATTTTATTGCTATCTCGATGTTGACTTGGGGAAAAGTAGAGGGGTGTAGGAGTTTCTTTACTGGGTCTGTTCGACCGTAGTTTCCCTCATGAGTTGAGTTAAGACCGGCGTGAGCCAGGTCGGTTCTTATCTATTGGTGGTGTGGATTAGTACGAAAGGATTGTTTGTGCTCTAGGTTAGGAGCGTGACGCTTTGTGCGTATTACTTTGCAAAGGTATTATAGGTATTTGATGCCCTCGCTTTAGATCTATTTAATCCTGGTTGTGGGAGAGTCAGAAACAGATTTACATAAGGAGATTCTGGTAGTCAGACATAGTTTTGGTAATTGTGTTTTCTTAGTAGTTAGAGCTTTAAGTTGAGGGTAACCTTGATTGGGCTGTTTTTGAGTGAAGTGGTGAATGCTCAGTGCCAGCATCCGCGGTTATTCTGTTAGCTTTTTCTCCTGGTTAGTTGGTGTAAAGTATTTAGGACTAAGGTCTAGGTTTGAGTATAATCTTCCTGTTGTTGATAAGATGTTCTAGTTATTTTGTCTCGTTATTATAGAAAAGGATTAGATACCCTTGTATATGCGATTTTATTTTGTCTCCTTAGTATAAACTAAAAGGATTTGGCAGCCGATGAGGTTCTACCGGGGGAACGTGTATTGTAATAGATAGTCCGCTTAGTAGTTGACCCCTTTTAAGTTTGTTAGTGTATATCCGGTTTAAGATTTGTGATTAGTGTCAACGAGTGTAATTGTGTACTATTTAAGCCAGGTCAATGTGCTGCTAATATTGGGGGGTTTATGCGTTACTTTGTTAAAATTGTTATTGTGTAAGGTAGTAGCTGTATTTAGGACTCGGAAGTAGGTGGGATGTTTGTAAATATTAGTTAGGTTTTCCTATCGAATAGGATTTAGTTGGGGTACACACCGCCCGTCACCCAGGGTGTTAGCTGTGGTAAGTCGTAACATGGTAATGTTGGGGGAACCCGACGTTAGTTGTCTTGTGAGTTTATATTGCGGGCTATAATGGTTTTTACTAAAGTGCTTTATATGGATTTGATAGTTTATATCTTGTTGGTTTGTGCTTTTATACCAATTTGGGTTTTTGTTGTCTTAGCTTGACAATTGTTTGGGTCTAATACGGTGGCGTCTCATAAAAAAGAGAGAGATGTAGTTGAGTTTTTTTGGACAGTGGTTCCGTCGAGTTGTGTTATTGTTCTATGCTACTATAATCTAAAATGTATATCCTATGATATGCTAGATATTCCCAGTAAGATTATAAAGGTTGTTGGTCGTCAGTGATACTGGAGTTATGATGTTGAGGTAGAAGATGAGGAGTTTGATTCTGTTATGAGTGATTTTGTTATGGGGGTGGATAAGCCTCTTCGGATGGTTCGGGGTAATTTTCATCAGCTTATGGTTACTTCTTCAGATGTTATTCATTCTTTTTCGGTTCCGGAGTTTAATATAAAGACTGATGCTATACCTGGGCGGTTAAATTGTGTTTCCTATTGTCCTGGTCATTTGGGCATTTATGTGGGTTATTGTACGGAGTTGTGTGGTGCTGGTCATGCATACATGCCTATTGTGGTTGAAGTAGTTATGCCTGGTGAGTATGAAGGTTGTTAGATCTTGCTTGTTTGGCATTGTTAGGGTTTGTAGATAGGTTAGATGTTGTTTACTATACTTGCTAGGGTCTATTTTAGTTGCCTTCTAGGCTTTTCATTTGTTTCTCACCCCATAGTTTATTGTTTGTTGTTGATAGGTGCTGCTTTAAGTATTTCTGGTTTGGGTTATTTGGTTGTAGGGTTCAGTTGATATTTAGTGGTTTTCTGTTTGGTTTATGTGGGTGGCGTTTATGTGTTGTTTATTTTTGTTTCCATTCATACTCCCAATCCATTACCTAAATTTAGAGGTATTGGGATTGATGGGCTGGTTCTGTTTTTTGGATTCTTGTGTGTTTTTTCTTTTGTTTTTTTTTCTGTTCCCTCTTTGTGTGATAGTAGTTTTTATTTATGTTCTAGGTTTGAGGGTTTGTCTTACTGTTTGTTTTGTTTGGTTCTGATGATCGGTTTTGTTTGTGTAAGTGTTGTGGTAAGTTCTGAGGGGGGATTTTTTCGGTAGTTAGGGTTACTGGTTTAGTATAAGTTTAGTGCGTGGGATTGTAGCTTCTGAGGTAGCGTTTTGGTCTGGCCAGAGTCTGGAGTGCCAGAGTTTATGGGTGTGGTTTAGGATCATGTTATGACATTATTTTGTCCTCTAGGCGTGTAAGGTTTTGTGAATGATTTGAAGTCATTCTTTTCATATTTATTTATGATGCTCGCTGTTTTACATGAGTGCCAGATTATATGGGTTGGTTTTAAGCGTCAAATATGGGGTTTGCCCCTCGTGTGTTGTTTGATATCCGATTGGGTTTACGTTTCGGCCGTAGATTTGAAATGTTTTATTTCTATCAAAGGTGTTGTTGTGTTTTTTATTTTTGGGGGTGTATGTTTTTTGGTTTAGTGGGTGAGAGGAGTTGTTGGGTTGTTTTAGGGTGTTGGGTTATGATAGGTATGGGGGTTTTGAGTTTATGATTGATTTGGTTGGGGTTGGTTGCTTTTTTATGTTGTTTTGTTGTGGTTCTGTGGCTTTAGTTTATTGTTTTCATTATTTTATGGGTAGGTTTAGGTCTGTTTTGTTGTTTCCGTTGATGGTTTGGTTTTTGGGAACTATGGGTGTTTTGGTTTTTAGCTCTTCTTTGTTGTTTTCTCTGATCTTTTGGGAGTATTTAGGTTTGGTTAGTTTTTTTTTGATTTTATTTTATGCTAAAATGAGTAGTTTGCGAGCTTCTTTGGTGACTCTTT
>MSTRG.4383.1
TAAGCAGTTTTTCGGGTCAGACGCAATTTACTCATTGTTTCCACTTTTCTCTGCCGGGGCTGATACTGCACAAAATTTCTGCCTTTCAGAAAAGGGAAATCACGCAGTGTTGGGAGCTACGGAATTCCGTCGACAACACAACTATCTGGACACACGATTAACTCTAGCCATACCAAGTCCACAGGAAGTTTTACGTCAAAGTGGGGGACAGGTGCTTCAGTTTGGTGAACGTCACCAGTGGTGCACCTCAGGGATCCATCCTAGGCCCGGCCCTATTCTTGTTAGTTGTTAACGACCTG
>MSTRG.2714.1
CAGTGCCGTTCACAAAGGAGTTGCTTTTTCCCTTGAAAGGCATAGTATCGGACGAAAATATTGCCAAGTTCCTGTCTGGATTTCGGTGCCTTTAATTTAATTCAGTTGAACATCGTCTGCAAATGCCTACCTGTACAAAACACGGGGAAACTAGTCACTTTTTGTCGAAATACAAGAAACAAAGACTACGCCTGCGTGCGTGGAGAACAACAGAGCAAAATCGGCCAATCCCTGTAAAATAATTCCCCGTCTCGTTGGAACTTTCACCCTTGTAAAATTCTCGTGAAAACTTCTGGACCTGCTTTTGTTTATTC
>MSTRG.6303.1
CATCGAAGGAATTTTGGACGCTCGATTGGCCGTGGCCATTACCTGTCCTGTGCAAACCGAACTGAACTGAACAGCGCGTTATTCAAAACTTCGCGGTCGGTTTTGGGGATGCGCGATAGCTGCTCAGAAATTCAAGATTCCAAAACCAATCAGTGGAACACAAGGACCGTGGGGCATCATTTGTAACAGAATAATGTCCGATCCTGGTCGGATTGCGGTTGACCTTCGCTTAAGCGTCCAAATAGCTAACTTTCTTGAAGAATGCCAAACAATTAAGGACTTCCCGGAACGGTTAAAAACAAGCACAGAACAGCTTGTAAAGAAGAATAGTGATATCCCCTTTTGTATTTTGTATGAGTGTCACTCTTGGATGAAAACCAATGGACAAAATCCGCCACCTCTTTGGAGACTCTTTCGCTCCAGTGCTGTCATTTTGCCCGTTCCGAAAAATTCCCCAAGAAATCCAGAGTTAGACGAAAGAGTAAATGCCTTGCGTACGAAGTTTGCTAATAAAGAATACAACAAAATGATCGAAAACCTCGGACCTAAAATCGCCGTGCCGCTGAACAAAGAAAGCGGTGTATCGTTATGCTCAGAACTACGATGCATGGACAAGCAACTTGTGATGGTTTTGAATTTTGTCGTTATCATTTTGGCAGGTTTCGCTTTCGGCTATTTTATCCCAGAAATGATTGCTACAAAACACGAGGTCAGCTTTACAACTAGATTAATGTGCGCCTTGGCTGTTTCTCTTTTGGTTTTCTTTGCTGATTTGTACTTTCTCCTAAAAAATATGAGTGCTGTGGAACGGATAGTATAAAAGTGAAAGATTTTTCCTGATTGATATTGGGCAGCACGCCGTTTTAGTACTGCTCTTTATTGGTGAAGAACAAATGAATCTCAGTCGACG
>MSTRG.3864.5
TATTTCAGAGGCCATGAACCATTTGAACTGCACTTGGTTACCATTGGAAGCAATATGGGTGGGTTTTAGTGTAATGAATATGGCAATATTCGGTACGTTTACTATCAAAAGGGTAGAGGTTGAGAATTGTCGCATAAAGGAAGGGCCACCTGCCAGATCGTCTCTAGTCGATTTCTTCGCTAGAATTTTGAAACGAACGGATGATTCACACAAAACCAGGAGTCGTAAACCAAATAAGCGGTTAGTTAGTTCCTTCCGATCACCCGTTGGAATGGATAAATACTCAGGGTATTTGACAAGATTTGGCATTATTGCGCATGTAGCACTTAAGAAACATGCGTGTTTGCATCAGGTTAGCAGCATTGTTCCCAAAGGTGGTAGACAGTTGCTCACATGCCGTAGTTCATGTAAGGTGACCGTTAGAATGGGTCTTTACCCTAGTTTCACTTGTTGCTTTTTTATCCAGTGTCCGATTTCATGCAGCCACATTTTGCGTGTGACCGACAAAATAGGGTATGGATTCCATAGGCTACCAGTAGGTCGACGGGCTTATGACGTGCGAATACAGTTGTCGGTTAGACTGCTAACGAGGTTGTTAGCGGAAATTGAGGAAATCTCCCCCTAGTGCAAACCTAGTCATAAGTTATCTGTCAAAGAAGACGTCGGAAAGGATATATCGGTAGCTTTAGGGAGCTTGGGTAACAATAAATGGTTGTTATGTTTGTTAGCTGGGGAACTTAGCCGCCGTCATAGGTTCTGGACGAGGTTTTGGCGTAAGCTGCTTTGACAAGGCTACTAATACAGCAGTAGACTTGGGAGACCATCACACTGTTAATAGGTACCCGGGGAAATAAAGTAGCAGATGAAGTGCGCTCACGGTTCAGCAGATACCGAGCACGTCACAGGTACCTGTCTTTCCTACCTCTTCAAAGGGTTAATTGGCAGTAGTGCTCAGAAACACGGATAAACAAAACATTCAGCTGGTAGAGCATCTAATGCAGCCAGTTCATTTGCGAGGTTTTCATACTACAACCTCCGCACGATGACGGATACAGGGGAATAGGCGTCGTCCGGAGAGCCTGCATTCACCGATCGTGGAAAACGAGTGCAACGTCTGTCATCTTCAGGAGATGGAATTGGATTCGGAGCAAGAAACCCAGTGGGTGCAGTGCTGCCGTTGCTCGCGTTGGAAGCACTACCAATGTGCAAACTTGGAAACGAGGAGAACTATGATTGCGTCTACTGTCTGGCTGCTATCTTTGATGAAAGATAAATAACAACTGTTTCCATTTCCACTCAACGGAGGGAACACTGCAAAAACACCACAACATCTCGGGTGCCGGACGCGGCTAGATTCACGGGCATTCCAGAACGGAAATGTTTATCAAAGGATCATTTTGTACAACCACTGCATGGTCATTTCTCGGAACAAAAACGGGGATGAAATGGGAGCAAATTCAGTTTTCACCCTTGGTGGCCACCCGTCTTGACCACTGACTTTACCACACTTCATCTTAATTATCGCTCAACATACCTGTAAAGAATGCATCAACTAGGAACTGTT
>MSTRG.10340.1
GCTACATCCTCTCATCATCTCGGGGGATGGCCGCCCCTTTCCATCCTTCAAATAGCTATAGATAATTTGCATATCTGGATCTTGTTCTTGTAATTTGCCCCACATTTCGCTTTTCGACTGTTGCAGCGTAACTGTCATTGTCCATGCTTCGGTACAACTGGGACAATTCCCATGGTCACATTGAGGTCGTCGAGATAGTGCATCGGCGTTTGTGTGTCTTTTGCCGGCCCGGTGCTCGCACGTAAAATTATACTCCTGTAACCTCTCTTGCCACCGTGCTACCTGCCCCTCGGGGTTTTTTAAAGTTCCTCAGCCACTGGAGTGAAGCGTGGTCAGTCCGAACTAGGAACTCTTTTCCCAGTAAATAATGCCGGAAATATTTGGTAAAATGCACCAGAGCTAACATTTCTTTACGGGTAGTACAGTAGTTACGCTCGCTTCGATTTAAGGTACGGCTTCCATAAGCAATGACGTGCTCTTCGTTATTTGAGGACCGTTGAGACAAGACTGCTCCAATAGCGGCATCACTTGCATCTGTGTCCAAAATGAAGCTTCCGGCGTTGTCCGACAGATCCGGTAGGGCTAGAATAGGGGCACTGCAAAGTCTTCTTTTGAGTTCATTGAATGCTCTTGCGCAGCCTTCTGACCAATCAAACGGCTTGCCCTTTTTTGTTAATTCTGTCAACGGGGCAGCGACGGCGGAAAACTCAGGTACAAATCGGCGGTAGTAAGAAGCGAGCCCCAGGAAGCCTCTCACCTCGTCTACATCTCTAGGGGTGGGCCAGTGTTCCACAGCATAAACTTTCTCCGGATCGCTACTTATCCCGGCCCGAGAAATTGTATGGCCTAAGAATTTGACCGTGTCTTTCAGGAACACGCACTTCTTGGGATTGAGACGCAAGCCAGCACATTCTAACTTCTGGAAAACCAACTTCAAATTATCGAAATGTTCTCGGATGGACTTTCCGGGGATAATTATGTCGTCTAGATAGAACAAACACGTATTGGAGGGTAAGCCTGCAAGGACAACTTGCATGAGACGTTGGAACGTGGCCGGGGCGTTCGTGAGCCCGAACGGCATAGTATCGAATTCATATAGGCCGCTGGGAATAACAAATGCCGTCTTTTCTCTATCTTCTGGTTTTACCTCGACCTGCCAATATCCTGAGGCCAGATCCAGTGTAGAAAACCACTGGGAACCGGCTAGGCCATCCAACGTGTCATCAATGCGTGGTAATGGGAACGAATCCTTTCGGGTTACACTGTTCAGCTTTCGATAATCCACGCAGACTCGCATTGATCCATCTTTTTTCTTAACTAGCACTACCGGTGAGGCCCACGGAGAAGTTGACGGCCTGATTACCCCTTGTTTCAGCATTTGTTCTATAGCTTCCCTCAATGAATCTTGGCAATGTACGGGGACACGCCGTGGTGCCTGTCTTATCGGCCGTGCATCACCAGTGTCGATGGAGTGTTGTACCAGTTTCGTCCTGCCCAGCTGTTCTCCATCCCACGAAAATATTCGCTCATGTTCGCGGAGCAGCCGTTCAAACCGACTCCTGTCTGGTGGTTCCAAACCCTCCACCTTGGGTGGTAGCAACTGACTGATTCTTTGTTCAGATGCAGATTCTTTCTCTAGCTCCGCCATGAAAGTGACAGAGGCGGCCTGTGTTTTTATGCGGGTTTCATCTCCCCCCGTTTGCAGCCAATTGTCTCGAAAATTTAGGGTGCACCTTGTCGACCTCAAAAAATCAACCCCCAAAATGACCGGAACTGGCAAATTTCGAACTACCGAGAAACCCTGAGGGTAATTATGGACTCCGAGTTGGAGCTCTGTTGTTATACTGTCTATCACCTCCAGTGGAGTACCAGTCACACTTTTAAGCGACACCGGACGGTCATACAGTGGGCATCGCGGTACTTTTCTTGCGAGCTGTTCGCTAATTAAACTGTAGACGGACCCAGAGTCAATCAAAGCCCTGACTTGGTGGCGGCCAATTATAATCTCGATCATAGGTAGGGCACCACTACGTTTATCATACTCAAAACTATTGACATTACCCGCATGAAAAGTTGACCTACTTCCGCGATTAATCCTCCGTCGACAGTACCGGGCGATATGTCCCGGTTTCTGGCAGTAGTAACAGACCTTTACGTCTCGAACTG
>MSTRG.7334.1
ATTGTGACTTTTGATGGACACCCACTTTTCCTCTGTTTCGACTTAAGTGGGTGTCTACTGTAGGTTTTCCACTGCGATTCTAAGGGCCTGATCACTAACCTTACGAATGTTCCTGTCTAGTATGTATGGGATCATTGTATAGGAACCATATCATACCATGGTTGTTTTTATCTGTCGCTGAGCAGTAAACTCTAATTGGATTACTTCACCTGGTAGTCTGGTGAGAGCGACATCAGAAGGCTAGGTGACTGACCCAACCTCC
>MSTRG.3639.1
TGACGGCTCGATCGGCAGCCCCTCACCTGGGCCATCTTGCTGGCTGCCGGAGATCCCGCTGTTTCCCCTCTGGTAGTCCGTATGCCTCCTTTTGTCTGCTTCGGGAAGCCTCTGACGTATTCGCCGTCTGTTCTTTTGTCTGTGGCCCTCGTTTGGTTCGTCCGTTCGCCTTGATATTCACGTCGTCCCTTTGCCCCAGCATTCCCCGTT
>MSTRG.12203.1
ACAGAGTGCACTCTTCATAATCATCGACAGTCCAGGTTGTCATGATCTTCTCAGCATTGTTCGAATCTGATGGGAACACCTAATCATCAATGCAGAGGTTAGGCCTGTGGTGTTCGAGGTTAGTCTGTGGTCCTAGCCCAGAATCCGAACAGTTTCCGGTTAATCACACAATAAAGAACAATGTCCTTCGATAATCTCCTTCGTGCGCATTGTTCTGTACATGCAGCGGTTGGGTGATGGGTCAGTGATATTTTAACGGGGAATGCTAGGGCAAGGAAACAACGTGAATTTCGAGGCGAACGGACAAAACCAAACGAGGGTCCCAAACAAAAGAACAGACGGCGAATATGTTGGAGGCTTCTCGAAGCAGACAAAAGGAGGCATACGGACGAGCAGAGGGGAAGCAGCGGGATCTCTGGCGACCAACAAGATAGCCCAGGTGAGGGGCTGCCGATCAAAAGAGACAATCGGACCAACCGAATAGAAATGATGCCCTTGAGAAGCAAGCTATCGGCCACTGG
>MSTRG.14555.1
CTCTATTCGTCCGATAGAGGGGATATCGTTGGTATTCGCTGCTAGACACGATAGGAGACACGTTCGCCAGCCGCTCCCGAACGTCTTCTATAAACGTGTTGTCTACTTTGCCAGCCTAATTGGCTGAAAACCCATGACCCTATATTGTTCAGACACATGAATCGATGTTCCAAGTATGACCTCTTGGAGGATGAATTAGAACTTATCAGCACCAATCCGTA
>MSTRG.18338.1
CTTCTATACGGCTGAAAAGCATGGTCGTTAAGGATAGAAGAAAGACGGAGACTGTCGATGTTTGAGCATCGATGTCTCCGTAGCATTGCCCGAATATGGTAGGAACACCGTATCGGCGATGTCGAGATTGGGATGAGGTCTTGGGAATCAAAGATCAGGCTGTGAATCAAGTACTGACTCTAAACGGATTCAGGTGGTTGGGACGTGTTACGCATGCCCACCGATAGACTTCCTCGGCCTACGCTGTTCTGCGAGGCACGTAATGGTTGGAAGGTAGGTCGAGGTGGTCAGTCCATGATATCGAGG
>MSTRG.6498.1
GGCCTTCATTTTCTTGTAGAGTGCATACTGATCGATTCTCAATAGTCGGTAAATTGTAACCCCAAGAAAAATAACACACAGTGTAACTGGCACAAAACTGCAGAGAAATACTCGCGGATATGTATAAACAGGCAACACTATTGGTCCATGTGATGTGATTTTGCTGGACAGAACGGGTACACACTTCGAATTGATGTAATCTCGGT
>MSTRG.6950.1
ACTCAGAAGTGCTACTCCTCTCAGACACCCCATACACGGCCAACTTCGACGTAAGAATCCCCAGCAATCACCGCTATGTCCGTCAAACGCACACTTCGAGGCAGTTAAGACAAATCGCGGTAGAACTCGTCCTTGATAGTAGATGAACTGCAGTCGGTGAGCTTACACACGGAAACGACGAACAGCCTCCGACGCTACAGTAAG
>MSTRG.1154.1
GAGTGAAATACGTGTGCCTTAAATGTACTCCACTCTATTCGACTATCCAAACAAAACCGGACTGGTTTCACACCGCCCTCCTAAAACTGCTGTTTGTAAATTCTCATTCAACTCTCCTCAGTATGTATGAAAGCATGCGAATTGGTACTCATGGGCGGACGAATGTATGCGTGATAAATCACTGTTTACTCCACCTGCAACACAAGTGGTTC
>MSTRG.5986.1
GGCAGTGGTGCGCGGTGGAGATATTTAGAAAATCGTTAGCGCAGTGCTAAGGAGGCATTGTTAACAAGAATGATGCAAGCCCAGGAAACCAGAGGCCAACTGAGGTTCTGCAGATGGAATAAATTTTGAACAAGAAAAAAAAGGGTGGAAAATCGACGCATGCGAAGAGGATAGCGATCCATGAAGACAATGCAGACCCTGAATGACGGATTTACCGGAGTTCTGTAAACGGA
>MSTRG.4774.1
TTTCATACTACTTCGCAGCGTCATCTAGTCGAGAGTAAATTGATCTATTGAGCCGTGTTTTTTCACTCAGAGTCCCAGGGTCAGGTTTTCCGTTGTCCCCAATAGTACAATGGGCATTTGTGGCTATGGAGTATACCCTTTTCATTGAGCTCACACGGTTGTTATAGTTAATAAATAGTCATCAGGAGCGAATCAACAAAAAACGCCATAAGTGAAA
>MSTRG.9932.1
CGTGCCGGCCGTTCATTGACTTTGGTCCAGCTCGCGGATGTGGCTCGGGAACTGGCCATGCTTGGCGTGCCTGTGGTCAATACGGCCCATGTCGGAGATTCATGGAGGAACAGGGATTGTGTGGAGAAGGCGTACGGTCCAGAAATTTTGAACACGGAGGACAGAACAGTGGAAGCCAGACAGTTGGAAGAAGCCGGGTGTTTCTGCTGTGGAAATGTGGAACCTGTTTTGAACAAATATCCTGAATATCAGCAGAACATCGAAACAGTTGTACCAGAAGTATCACCGCTCGAGA
>MSTRG.10513.1
GTTATTCCAGTCTCCACCCGGTCTGGTTCAAACCGAAAGTCCAGTGCTCGACGTTCCAAATACACACACGGTCGTGGAAATCGGACACCTCAGTCTCCACTTCAAGCTCCGGTGCAGTCACTGAGCATCCTAATTGACAGCATCTGAATGGCCGCGACAACGTTCCTCTAATTTGCAACGTCATTACAATAAAGAAGGAATTACTCACGACGACCTGTTAGTCCATTTCTGTCTAAAAAGCAAAGTACTGACAGTATATCCATTCGAATTGACTGTTGAATCATCAAAATCGACATATTTGGCATCGTTCTGTGCATATGTGAAACCCATCAGTATGACATGTGGTCCGGTTACAAACTGACAGAGCATGGCGTTGTCAATCTCTGGTAATTGCATCTCTTGGGCACATCCAACTGTTGAATTGGGATTCCAGTTCATGATTCAGCACGGTTTGGAGTCTTATGATCTATATTTGATTTCAAATGGATGACCACCTTGTTCATTGACAGACCGTTCATTCCATATGTTTATCGATAAAACTCGTTGAAGAATAGTAATGACCGTCTGAAATTCCTCTATAATATCTGGTGTTTGTTCGATTCATAATGAGAATTTTATCCGGAATCATTTCACATTTAGTTTCAATCTTGTGGAGAGATATCACAGGGAAAGAAATTCATGTTGTTTTGAATCCAGTATGCGTTGTGGCATTGGCATGCTAACCTTTTTCCCAGTTGGGCAGACAGCATCCATGCGGCATCCATTTCTTCGATATTATGTATGACACTATTCGTCTGTTTTCACCGATACTGGACAAACGCTGACTTGTTAAGCTACCAGCGTGTTTTGTGTGAGCAACGCATCTGTTGTGATCTGCGATGATTTGCGGACGAAGAGTTCCGATGTTCAAAATTGCG
>MSTRG.4406.1
GTTCGCGTACGCGCTCCGCGGTGTTTTCTATCTTTTTTCTTCCGGAAGTTTTGCTCCGCATGACAATACTGAGTAGCCGCTGGGGATCAAACAAAGAAGACGATGCTGAAGCTCACCTACTCGACGAACATATTGACGACGCGACTCTTCAACGCATCAAGGAGGAGTATTGGCGTCGGAAATTTAACGTGCGTCACAGTAGACAGCGGAAAATTTTGTTCAACTTATTTCTTTTTTCCATGATAATTTGCCTTGTTCTGCTCATAATTTTCTTGTCCCGAATAATTGTGATATTCCAAGTGCTTTTTGAAATTTTGCCATTGCTTCTGCCCAGTTCAAAGCACCACACACCGAACGAATCTTCAAATCTGTTCCCAAATAAATTGACCATCAGCTGATCATGATCGTATCATACAGACAGACAGATAGACATTGTGTTCAGAACGTTTATTTTTCTATGAAATAACATTCATTTCACTGTGCTTTTTGGGCCCAAAGGGGATCACTCTAAAGTGTGTCCGATTATCTGTGATCATACACTTCTTCTTGTGCATTAAACAATTCATATCATCATCATCACCTTATTTACGTGATTGTTTGTACCACTGCGGTTACTACGGATTAGTCTATCGTACAGTACTCTTACGTGTCCGTCTGTGTTGTTGGACATTGTTTTAAGAATCCATTCTTGATACATTTATTCGGGTAGGAATTGAC
>MSTRG.3694.2
CAACTGGAAGAAATCGACCTGGTGGACTTCGAGGACAATTAAAGACTGTTATTACTGGAGACTGAATTTGTGCCACATTTCTTTGGATAAACTTTCATCTGGCAAGTCGTCTTCTTCTTGCTGTACATTACAAACTGGTGCCGCGACCCGGGAGAACAATGTCCAAGAAGCCAGCAAAGTATTCCAACTTGGAAGAGGCGAAAGAAAGTGAGTCACAGGGGTGCAGATCGGCAGATGCGCCGGTGGAAGAGGTTACTCGGAACTTGGCGGGGTGCTCAATTCACAAAACGCAACAAATACCGACCCCAAGTGCCCCCGAGAAGTTTAGTATCGGCGGAAACTACAATAGATGGGAGAGCCAAGTGCGTCGGTACATCAGGTGGTTCAATGCTGATCAACAAGAAGATGTCAACATGAGCCTTCTAGTTGGAGAGGCGTATGATATCGTCGATGAGTCAGACGTGTTTAGGGATGGCGATTGCGATCTCGTCTTCAAACGCATTCGAAAGTTGCTGGATGCACCGGGTCATCCAGTGGAGTATCGAGATCAGTTACATCAAAGGCGACAGCTTCCAGGAGAGGACGTCCGGTCTTTTGCGCGGGAGCTTAAGCACCTTGCGACGCGAGGATATCCCGAGGGGGATAAGGCCGAACTAGAACGGCACGTCCTGGATCGGTTCGTTGAGGGCGTGTCCAATAAGTCTGTGAAGAGAACTCTCCTGAAAGGAAGATTTACCGAATTGTCAGAGGCCGTAGCAGCGGCAGAAGAAGAAGAAAGAATGGAGAGAGTGTTAACCAATTCGACCACGGATCAAGAGTGTTTCGCCGTTCAACGACAATGGGCCCAGGTGACAAGGGGATCACGCCAGCC
>MSTRG.1721.1
GTGTTACCGACGTTACATTCAGCAAAATCTTAGCTATCGACCTCGTGCCAACGGTATTTTGTGGCGGATTCAGGTCGGTGTGTAAACTGAGACTTCATTACGGAAGCTGTACCGCGAATAATCTCCTTCAAGTAAACTTCCAGCAGTGCCGACTGGTATGCATCCGTGCTATCCCCATAAAATGGCCCGAGAAGAATCGTTTATCAGCTCGCAACTCTATTCTGACAAAGACGTTGACCACTACCTTACAACAATTCATTTCCCAGGCAGTTGAACCCACTATGATCTCTTAGAACGATTTCATTCTCTTAGACAGACAAAGTAATAGTCTTGCTGGTTAAAATATCTAACGACCGCGTACCTTTACGGGCGAAACCGTTAAGTTGTCAGCTCCAACACCTTTGATCTTCACTTGTG
>MSTRG.15617.1
TGGGAATTGGCGTGAGGATCGCTGGTAGTTGGGCTTGGGTCAAGGAACCAACAACGAAATTCGATGTGACTTGATCTACGAGCTGTCGCTTGCCAGGACCGACTACTAGACCGCAACTCTCTAAAAAGCTAAGCCTAGAATAGCCTGGTGGATTTGGCTGACGACGGAAGCCCACGGAAAAAGACGGCGCAGGCCAAGGTCTAGGGTGAGGAATTGACTGCCGTATGTTGGGACTGGAGTGCCGTTGGCGGCTTGCAGTGTGAGAGCTATAGGGGAGACAGTGGGATGTTTTGAAACCGGTATTATACCGACCTACGCTCCTGTGTCGATTAAGAAACGCATACCGGTAGTCCTGTCTTTAACGTAAATGAGGCGACCATGAACAGGGGCGCCCGAGGAGGTCGTCGCCAGTGCCTCAGCCTAGTAGTCTCCCTGGCGGGCGCGGTAAGTACAAGTACACGTTGTCCCGATCCAGCGTTTTGAGTTCTGTTATGCGCGCTGCCGAGTATATTCGCTATCGTG
>MSTRG.14729.1
GAATAAAAGGCGAAGATGTCGTTTTCACTGAAACAGACTTGAGACATTTCCAGGCGGCTTTTATTAGGAAGATGCACAAACTCCATCGCTTGAAAAATAATCGATGTGACGATAGCAGCTACGTCTTCAACAGTACGTATCCCAAGAGCAGAAGTAAAATGTTGAGGATCGTACAAATTAGTGGAAATGGTCCCCTCGTGTAATCAGGCTTATCTGTTTGATAAACCCAGTTATCCCAAATGACTAGGATCAATCCAAAGACCGATTGTTTTGTCACTGTAATATCACTTGAATCGTAAGGAGCTAGTATGGACGAAGAGTCCACCTTTAGAACCACAAGGTGATTCCCCGAAAGTTATTTCGTCAGTTAGTCAAAGAGGACACATGGCCCCAATTTCCGATGCAGTCAGTATGGAACACCGAAAACCTTTCCCCGGAAGCACAC
>MSTRG.9348.1
GTCTTGATTAAGAAAACTAACAAAGGGCCAGAAACATGGGTGCACACAATCGTCCATAGGTCGAGAACAAACACAATGTACAGTTACGGGGTTCTCATTTGTCTGGGGATATGAGCAGACAAGAAGAACGTGAAATTGGACGCCAGAGTTGAATAAGGCGGGGGCATGGTAACATATGGTTAGAAGAAATTTTTGTTCATGAGATGGACCTGCGAAGTTTGTTCGGTTTACATAAGGGGGCATG
>MSTRG.14297.1
GCGAAGGACTGTTTCCCCAGTGGCCCGGTCTGTCCCAAACAGGAGCTGGGAACGTAAACCTGAACATAAGGTCACCAGTCCACGTAGCCTACAGGAACGTGAGAACTCTCTGGGACGCAGATAGCTACTGCATTCTCATGCGCACACTCGACGACCACAGGATGTATGTAGCCTGTCTATCCGAAGTACGCCTATCCAACTCCGGCAGCCGATATATTCATTTCCCTCAAACGGTGCATCCTGCTGGGTGTACGAAAGTGGTCAGTAGACAATTCTGGGTTTCATAGAGTTACGATCGCAATTAACACTCGAGCTCAAAACGGGCTGAAAACGTGGTAACCAGTCTCACCAAGAACCGTCGCGGCACGGTTCAGGAGAATGAACGATGATAAATG
>MSTRG.14762.1
GAGTCAAACACATAGTTGTAAGGTTGCTAAATCTTACTTCGCTGCTTCCATATTAAATGTTCTTCGGTCTTTCGTACTAATGCTCGGCACCGTATGGATATGCTAATCAGAACGATATTCTCCATGACCGGTGGGAACGATAGCGATTGGGAGGGATAGTGGTTGGCGTGCAATTGAGAGCGTGCGCGAGAGTGCGTGCAAGAACAACGGTCAAACGGCAATCGCCCTTGGCAGTCAGCGTTCAGTTAAGCAACAAATGTGTTAAAAGCAAGATGGCTGCCGCTGCACTTCGTCAAGCCAAAAAAGCCGGCTTATGTAAAATCGACTAGTCAATAGGATGCTTGGTAGTGCGCAGAGAGGAGTTGGTTATTTCCTAGTAGCAATCACGGAAGAAGTCTTGAAGTCTTGAAGTAATACCCGGGTTCGAGGCTTTGAGCCCAATTGTCCCGGTTCTTGAGGAAATC
>MSTRG.3219.1
CCAACCACCTCTCTTTGCCCCATCTATTCACCCATAATGCTCCCATTGATAACACGGTCGATACTCACGACGATTCACTGTCAAATAGTATCGGGAATAATTCTCTGTCTGGTAACTCACATTTTCTTAAGCCTCCCCAACCTCTGAATCTCGGCTCCTTCAACGTGCGTACACTCATGCAGGCCGGTCAGCAGGTGTGCCTAGTCCTCACAATGACCTCTGAAGACTGATGTCTGCTGCCTCAGTGAAACGCGTATCCAGGATTCGAAAAGTGTAATTCAACAAACTGCTCCTGATATCT
>MSTRG.3355.2
ACTGAAATCTCTGGATTGCCCAACACCACATGAGTGTATATAAATGGAGGAATGAATTGAACAGAACAGAACAATTCGAGTGGAGGATCTAAAGACGAAAACTGTACGCGACAGATAAATCGTGAGAACAACAATCAACAATCCATAAATCAATCTGAATCATGATTCATTCACGTTTGCTCATCGTTATACTACTCGCAATATGCACCTCACAAATCAATGCCCTCGTGTTCGGTCGATCACAAGATCATGTGAAACCGTTGGAAGAAGGAACAGGAACAGTGAACGAAATTGGGCTAGAAAGAAGAACGAGAATGGGAAAGGAGGAATCAGCTGAAGCAGCAGCGGAAGAAGCAAACAAGAAGCCGGATGAATCAGAAGATCAGGAGACAGTTGAGTTGCCTGATGAAGATGAGAATGCAAATGAGGAGACAGAGACGGAGATGGAGTCGGAGAGGGAGACGTCGGATTTGGTGCCAAGTATTACTAGACGACGTTGGCGCGGAAGATGGTGTGTACGTGTTTGTGTTCGTGGAATTTGTTACCGTCGTTGTTGGGGCCGTTGATGCTGACCCAATTTTCTTGTGTTGTCATAATTTTATGAAATAAAATATTCCATCGTTTTGCATTCCTA
>MSTRG.10584.1
CGGTGGTCTACGATTGACCGATGTGGCTGTGGAGTGCGTTCATTCGGCGTTGTCTATGCCCGCCCCTACGTAGAACGCATTGCTTGATTACACAGGGTGGTGATAACCTTCGTCTCTCGTAACTAACATTGTCGTATGATAAAAGAAAATTATCACGTTTTTCAAAAAAAGGGTCGATAAAACACAATATAGATTTCATGAGTATCTGTGCGGGCACGGTGCAGGTTGGAGATTCCGCAACGGTCGATTATTG
>MSTRG.227.1
CTTATATGTTGACTGAAGATATTCAGAATGTTGGAACACAATCAAAAATTTATTATCCAATATCCAGGTTCGCGCTTGGTCGTAGACATTACCCATCTGGTGACGTTGGTTCAGCATATTTTTCATGTAAAAGAGCCAAGTTAGATAACCTGACCGAGGAGCAGAAAGTCGCGCGGAGGAAAATTTTGAATCGCGAAGCCGCGCAAAAAGCACGCGATCGGAAGCGCGATATGGTTGCGAGCATGGAGAAGGACCTCGCAATGATGCAAGCAGAAAACGAGCACCTTCGTGCGACAAATAGGTTTCTTCGAAAGAAGTTTTTTGAACAGGAAGAAAAGTTCATGTTGTTGGAGAAAAAACTAAGGTCGCTTGTAAGTGGTGTGTGTCGTGCAGGGGTTTCCCAAATTGAGCCGTCAGAGTCAGCAGCACTCCTCTCTCAGCCGAAGGGGGTGGCTCTTTGGGTTATATTCCTTCTGCTCGTCTCCAGTACACTGAACAAAACTTACGGTTTGGGGAAGACGATCCAAACAGTCATGATTTCCATTGTTCTCCGCTTCTATTCGATGGTCCAGTGGTCGAAGTGTCTACCTGCAACGCGGATCAAGGGGCTGCAACAAGCACTGTCCCTCCACTCTCCAGTCACTTGAACACTGAATCCTCCTCGCTGTATGATCAGATTCTTGACTCATTACAAGACGAAAGCATTCGCCAACCACCTGTTTTAACCCCGTCATCAAATTCTACGGATGATCTGAACGATCTTATGGAATTTCTATACAACGATGGGTTCACACCAGATCATGATGAAAGGGCCATGTGATTTATCTTCTATGATTTCCTTCTGTATATATCAGTCATTCTCC
>MSTRG.1052.1
GGCTGCAAATTTTGAGGAAGCAATCATTTGTGGGCTTCATAAGGATGAGAAATCGGTGAGTTATGGAAAGCCGAACTTTCTCACAACAGAATAACTATCCTTCCCAATGATAGGTAAGAAATGAGCGGTTTTCTTCTCGGAATCCACATTTTCCGCCTCAAACACCAGATTTCAAAACTTCAAGCAATCCTTGAATTCAAGGAAATTTTCA
>MSTRG.16951.1
TTAGCGTCAACATTGGCTTCGATTGTGCTTTCCGTCTCCCTTTTTGGGGTCGAAGGGACCAGTATTTTTGTTGCTTAGAGACAATGAGACATGGTTGAGAATATAAATTAGTGGTGCGAATGCTGTGTGGTCTGTCTGTCGAACTCTCCTTCCCGGTAACCACAAAACTCTGATAACGGCAAACAAAAGATTCAGGATGAAAAAGAAAAGGACTACTTCGTTTTGTTTTCTAACTAACTGTCCGTTTACTGTGTTCTACTTCCCTTTCCATATTTTTGCAACTGTTGCTGCTGCGTTGGCACTACGC
>MSTRG.4278.1
GCTAAGCGTGCACTGCTAGACTGGATTCCAGTGAGCAGTCGTTTGTGTGCAGTTCGGTTGGATGGTTCTGTTCGTGTCAACAACAACAAACTGAGGCGTGGATGTTTGTTCGTGATATCTTTGTATGCGCCGACTGACTGCAGGCCAAGGACGGATTCTATCAGGATATGTCTCAGCTACTTCGAAGCGCTCGTTCAACGGACGTGGTGGTCATTGCTGGGGATTTCAATGCCCAAGTTGGCCGTTTGGGAGATTCGGAAAGGCAC
>MSTRG.17485.1
AGCCAAATTTGAGTTAAATGAAAGCATTAACACATCTACGAAATAGTGGTTCGTGGCTCACATGTGTAGTGTACTTCGCCTTAGACAATACAACGAATGTTAGAGAAACTCCCCTCCCAACAAAAATTGGCCGAATGCCTACTAAACATTTCCCATTGTGGTAATACTTGTTCCTTTAAAGGGCCACGGTGTCAATGCCTAAATGATTAACTCCCTCAGACTTAAGCAACTCTTCGCTGAAGCGAAAAGTTCAAGCTCTCTCATCATAACAATGGCCGGTCTGGACTTTTGCAGATAGATGTCTGTGGTTATAACCGCAGACTTAGAA
>MSTRG.2236.1
CTCTCAAATCAGCGGCACACACGGTCCTTCCAAGCTTTATTTCTCCATCAGCTGAAAAAAATAAAACAATGCGAATGTGCTAATCTGCTTGGATGATCGACTTCGATGCGCTGGTGGTGAGTAGACTGCTGTCTGAAAGGTCCATAGACCCCATATCTGCTGTTGGCTAAACTCCTGTGGCTTTACTTCAACTGCATGGACACACACACGGGAGTAACTGTCTACCGTGAATTACGATTGAAGAAATACTTGGC
>MSTRG.5217.1
TGACGACCAAAAGGTGTGTGTTTTTACATTAAAACGTCGGTACAACAAAGGAGTGTCGCACCAAGGGACGTTGAAAATCATGGAAAAAATCGGAAATGTACAGGTACCTACACAACTCCCCCGCCAGAGCGTTTGTTGTACAAAATAAACGCTCGATAGAAAAATAGAAAGAGGAAACGGTTAGCGAAAGAAAACGTCAACTAACAAAGTCTTGAAATCTGACAGGATGTCGAACGTTTCTGCCGGAACGGCGGGTTACCAGGGTGGGTTTTTGCTGTGGTGGTGCTGGCGGGTGTGGTGTAGTGTCTGGTGTGATGATAGAGTTTGGATTATCAACAGGAATTGTTGGTGGTGTGTCCGTGGATGGTGATGGTGTCGGTGTGGTTGGTGATGGAGGTGTATCAAAATGCGCGGGTTTTAATCTGTCAATGGAAACTGTGTCTGGCTTATCGGCTTTTTGAACCACGAAATATTTGTCTGTGCGACTAAGCACTTTAAATGGACCATCATACGGTGGTGTGAGTGGTTTGCGAACAGCATCGTTACGAATAAAAACGAAAGGTGACGTATATAGATCATTGTGTACAAAAACGTGTGTGGATGACAAGCGAGTGGGTGTTGGACGTAGATGTGAC
>MSTRG.15185.1
ATATTTTTTAAAATCATTATAATTATAATAACAGGTTTTCATAAATAAAACTTGAACGGGCAAAATATTGTGGTAAACGACAGTAGAAGAAACTTACCGGCACTTATACCTGTTTAGATGCTGGGCTGCGGAAGCATGAATAAAAATGCCGGTAAATTTTTGAAAAGTATTCCTGATGCAAGGTCCAAGACGAAGATATTAGAAATACCGTTCTGTGTCTGTTGAGCAACGTGTATCACGAGTATCACGTGGTTCTATGATAATGAGCTACGGATCATCCGAGTTCCTGTGTGTTTTAGTCCTTTATATAGACAACTTTTTCCGTGCTTGTTGTTGTTGTTGTTGTGACGTTCGGCTCACTTTGGAACCAGACAAAAATTGGAGGTAGTTTGAAAAATTCTTTCATGCATGACATCGCCTGTGTACGGAACTGAAACGCGAACAATCTGGATGGCGGTGCTTATTGATGTTTGAAAAGCCCGAAACGCCACGGTTGTCCGTCAAAGACAGGTTTGCCTGACAGGTCTGGAAGAAGACCGGTTTGGTGTGTGGCCGTTAGGCACAACAGGATACGTGTGCATAAGCTGTGTTAGTTTGCGTGGTTGGGGTACAAATCCTGTTGCAAACAGGTAATCATAAAAGAGACTGTCCGTTTGTGTACGTGTTCTTATGTGTTTGTAGTCGTGTGTTGTGATTGTAGATCAAATGTCACAATACAGTGCGAAGAGCCTTCATTCCAGATTTGTGTACGCTGATAAATACTATTGGCATGCGAATGTGTACGCGGACCGATGGAAAACTTGACGATTATGAATGAATAACAACACAGAGTTCCAGTAACT
>MSTRG.16769.1
GTCGGCTCTGAAAGTGGTGGCCGAGGAAGCCAAGTATGTAAAAGATTGTCTCGAGGTTCCTGTCCCGTGGAGACCCAACATGGAACCTATGCCAAACAGCCGAGAAATGGCTCTGAAAGGAGTATGCTTCCCCAAAAGCAGGCTTATCCGAGAACCACAATTAAGGATAGAATACACGCGAGCCATGCAAACTAACATAGACTTGGGCTATATAGAGAGAGCAGATACAGCGGTAACCAGCGTACATTTAAGGTGGTACCTACCCCATCACGCGGTCGTGAACCCACAGAAACCGGGGAAGGTCACGATGGTCTTTGATTGTGCCGCGAGGTGTCAGGATGTGTCACCCAACGACCATATACTACAGGGCCCAGACTGAACAACACCACTAGTCGAGGTTTTATGTCGTTTTTGGCTAGGAAAAGTGGCCGTCCCTGAGGACATGCGTGAAATGTTTCTACAAGTGAAGATGCCCGTTGAAGATAGGGCCACCTTTCGTCTTCTCTGATGGCCTGAAAGCGACGTAGTTCGCACACCGGACGAGCACAGGCTGACGGTTCATCCCTTTGAAACGGTATCATCCCACTTCTGCTCTAACCTCGCCCTCCGGGAAACCCAGAAGCGTTTCGGCAGCACCAGCGATCTGTTAGGAAGAGCAGTGGACCATCTCTACGTGGACGATTTCCCGTGTTTATTTGACAACCCAGACACCGCTATTCTATTTATGATCGAATTGACCACCACCCTAAAGGCAGGAGGATTCAACCTCACAAAATGGACCTCAGTCAGCCCTGAGGTGCTCAATGTTATTCCGAATTCCGAGAAAAAGGAGTGTGCAAGAGAGCTTTTGGGATCCTCTTCACAAATAGAGCGCACGCTTAGAGTTCAATGGAAGCCCGAAGGTGACGAATTCATATTCACTCTGGACATACCCAAACGACCAGCCACACGGAGAGGAATCCTATCATCAGTCTCAAGCCTCTATGATCCTTTAGGTTTCGTTTCACCATGGTTGTTACCGGGAAAGTGCTTGCTGCAATCGCTGTGCCAGAGAGGGACGGGTTGAGACGAACCTCTCCAGGACGACGATGACAAACAATGGCGTGACTGATTACACAGCCCAGATAAACTTAGCGAAATCAAGATACCAAGATGCTTGACAGGAATCAAGTGTACATGAGATGCCCAACTCCAATCGTTTTCGGAAGCATCAGAAATAGGATACGGGGTAGTGGTTTATGTCTGCTGGGTAGACGAAAATGGTGGGCGGCACAGTCAGATAGTATTCGCAAAGGGGAGAGCAGCTCCACTGAAGACGATGTCCATTCCGAGGCTAGAGTTGACTGCAGCAGTACTGGCTGTGAAAGCTGCGACGCTGATTAGATGCTTTGGTCATATAAACTGAGAATCTAACTTTTGGACGGACTCAGCCACAGTACTGCATAACATTAACACTCGTTTTAACACCTTCGTGGCCAACAGACTCACTATGATTCATGAGTCGACTAAGACCAATCAGTGGCATCATGTACGATCCGCCAGTAACCGGGCCGACTTCTGCTCGAGGGGCCCAAGAACACTAGAAAGGCTGCGGATGTGGACAACGAGACCAAGCCGAACTCGATGTCCTTCGCCTACTACAACTAGACGCTTTCCCGTTCGGGACCCGTGAGCTGGCCAGGATAAACGATAACACCAAAAGAAGCAGGCTGTTGCAGAGCAGCATCCGAAGAATAAACCCTACGCGAGCC
>MSTRG.4456.1
CTCTGATAAAAAAAACACATAAGTGAATATCTTACTCACATAATCCACCTTTCTCGAACCGCGCTATGTAGGAAATGGGTGCCTTCAACCACCAGCCTAGACCCGACCCTGCGAATGGGGAAACCCTACAATTCTGTCTATCATCTGTTCACCAGATATGTCATTGGTTCTCCCACCTGCACCTCAGTGGTGTGATAGCGCACCGAACTTTTCATTTCCATTTTCCGATCCTGCCTTTTATCTCTCACCAATGTCCCACATACGCATTTCGCGACGGGCAACCTGACCCCGCCCGCATATTCCTGTGGACAGTAATATCCTGATCACCGCTGCTCAACCTGACATACTGATCAACACCTAGATACAGAACGAGAAATAAACACAGTAAACTATCAACATCATCCCTGCTTAAACTCTCCTAAATATTCGAACTTATCAAGCCCCTTCAATCTTACTAGCTTGGTCACTCCGCAGTGCTGGAAGCCCTACTGGAATGGCAATCATAACTGAGTATCTTGCCTATCATTAATCCTGGTAGAAATAGTCCTCATGGAATTGTGAGTAATGCCCTACCACATTGAATTTTTAAGCTTCTCGTAAAACGTCCATTCTTAGAAAAGAGAAAACCGCATCTAAACTAATACCCTATTAACTCTCTAATTTGTTACCATAAAAATCCCGTTATAGCCCTCCTGGCGTCCAATACCGAGGGATGTTCCTAGCATATCCAGCACTAACTACTCTGTAACTACTTATTCCCATTTCTCCCCGCTATCCTTACTAATGTATACTTATCCAGTTCGACTTCGGATTTTGCTTTCTGATCCCATTCTCTCCTACTTTCATCCATCAAAAGGGACCCACTTTGCTCCTACCACTATGGCCAGGTCAAACCCGCTCCATGGCGATGGTTAAACTTATTTTGTCTATGCTTATTAATAACTCCCCTAAACTCCAACATCAATGGGCCACTTTACAAAACCACCATATTGTCTCCGCCCGTCAGTCCTCCATAGCTCCGTACATTGGCCCCTAGTTCGAAAATTTGCAATGATTGATTTGTGTTAAAACGTCAATCATAACCTTCGGCTGGAACATACTCGACTGCCACACCTCCGATCTCTTTCATATCTGGCTGGTTACTTATGTAGCCAT
>MSTRG.3886.1
GTTGTGTTCAGTATTCACTCTTCACTGTTGCCATCTAGAAACAAGGCTGGTGTCGGTGTGTATCACGGACCGGAAAAAGCATACCACCGGAGGAACTGTGGGACGGATGACAACACTACCACGAACCGTGGTTGGAGGTATGAACCTCGGAATAGAGAAAGACTTGAAGACAGTCTGCAGGATTTGGATCGTCCTTTTTTGTCAGGGGGGAGGAGTGTTGTGAGTGTATATAC
>MSTRG.5350.1
GGCTGCTCTACGGAAATAAAAAGAAACAAGTGAAATTTGCTGTGGACCTTGAGATTATTCATAGTGCATTCATCTACCCAATAAATCACACTCCAACTGCATTCATTCCAGAAGAAAATTTGCACATCAATGCGTTCTCTACGAAAACGTATTTGTGCTTCTTCGTACTTCCATGGCCTATCGTCACCAGTATTGAGACGTGGTTTGATGCTCAGACTGATATATTTACTCCCCTCTTGAACAAATTCTCTTACTCCTCGAGACCACTCCTTATAGTTCCTATACCCTAACCTTGTAATTATAGTGTCTCAGCCAGACGCTTCTACCACTGTTTTCTAGCTTCATCCGGTCCTGAGCTTACAGGACATGTCTTTCCTGATCATTTGAATTCTCT
>MSTRG.12106.1
TAATAAGTTCAACGAACATAACCTCGTCGAACCTCTACCAAAAACCCAATACCTAACAAAACCAAAAAAAACAAATACCTAAAAAATTTCTTATACAACACCCCCTGAAGAGGCATTTTCAACAATAAAGAAACCTCAAGATCAAAAACCACAAAAAACACCAAAAGAATAAAATAAGTATACCTAAAATAATTCTCAGTCACACGCTGAGACAAAAACCCACACTCAAAAGAACTAACCCAAGAACGTTCACCAGAAAAAATCCCCAAATCTAAATTCCACAAAAAAGCATGGAGAACCAAAACCAAAAAAAAAATCAAAAAAAACAACAACCCCAAAACAGCAAAAAACAAC
>MSTRG.17900.5
GTTCGTATATATAAAAGAAAACTCACAAAATCGTCATATCAAATAGAACTGCTGCAATAACCCAATACGAGAATATGATGAGGATCCAATCGATTGTCACTTTGGCTTCCCTCGTGTGTATTGTGACCAGTTTCGGATTGGAAACTGTACAGTTTGTCGATTGTGGCTCGAAGAGAGGCCAACTGATCAACGTGACTGTGACACCATGTGACACTACTCCATGTAGTTTGTATCGTGGTGAGAAAGCCCAAATATCAATCACATTCCAACCACATGAGAATATAACAACCGGTACAGCAAGTGTTCGGGGAATATTTGCACACAGACACATTCCAATTCCAATCCCACTGGCTGACAACGATTTGTGTAAATTCACAAATCCGCAATGTGAAATCCCTGCACAAACCGAGGCCGTATACACTTATGATCTACCAATACCCAAATACCACCCACGATTGCACATCAAATTGAGATGGGAATTGAAAGATGCAAACAGACGAAACATTATTTGTGCCCTAATTCATGCAAAAATTGCCAATCGACACTGAAGATGCATTCACATGGAATCAATTACAACTGGATTGGTGAAATCACGCATTCAGTTTGAATAAAATTATTTCTTTCTATCA
>MSTRG.6115.1
GGAATAACTACATTAGCGTGCGCCAGCTAAACTGTTCCTTGAAGTACCCAGCTCAACGGTCAAGCCTTTGCTATTTGCCATGGATTGGCTCTCTATTTCTATCACGAATCTTTTTACCAACTTGGGTGCGCCGTCCGCCGGTGTCACGAATAAGTTTGAACAGTCTTTGACTGTTACCTGAAGCAGCGACTATTTCCATTTTTTCAGCTATCTCGACCCACCAATTTTCGCGATCATTCTTAAGGCTTTGCGTAACTTGCCTCTGTAGCTTTCTCCGCATCTCATTCATCTTCTTACAGTTCGAGAGCTGACGCTTTTGCTCCATTATACTCAACGACCCTTGCAAAATCCAGTGTCGTCGATGGATAACGGATCTAGGACCAAAGGCAAAACCTGCTGCCACGTGAATCGCCCGTTTGATATGAGCCCAATGCTCATCTACATTACTGTTCGGCG
>MSTRG.9514.1
CATACAGGAGTGACTGACGCACTTGCGGACTCGTTTGCGTTTTCACGTGCTTGCTTGTGCTGGCGCTTACTGTACGTTGCTGCGGGAATATACGTTTATCCATACACGTGCGCCTTCCTTCTTTTACCGAATTGTGAACACAACATTTGGCGTCGCGGTTTCAAACCTGCGGAATGACAGCTACAGTTTTGGATCGATGTTGCTGGTAAACCATCCTCAGATTCGTGGAAGACTACTTTCATTGATTATGTGGAGATTTTGTCCGTCTTTAATACTGGCATCAAGCTTTCAGAAGAACATAAGCTGAAACTTCTTCGACTACATGTGAGAGATGAAGGACGAAGGCTTCTTGACGCATTGAGATTGTGCATGAAAACGTCGTTGAAGGATGTACTGGAAACATTAGACAAACATTGGGGACCCCGTATAAATGCCTATGTGGCACGTTACGAATTTTCACTCATGAAGCAGCAGCCCGGAGAGAAAATTGATGATTTCACATCTCGGCTTCTGTGTGCGGTACGCCGCTGCGACTACAACTCCGTGCCAGCAAAGAAATTTGAAGAAGTGCTTCTTATTCAGCAACTTGTTTCGGGCGTTTGTGATCGAAGAATTCGTGAAGCTATACTAGCAGAAAATTCCCTCAAACTCAATTGGGATAGTGCATGTGACATTGCACGTACGAAAATTGATGTCAATGAGCAGGTGAAACTATTCCACTCCGATGCAGTTAGTACGGATATTACTCGCATCAGAGCTGTCGCACCGAATACGGATCGTGTCTCCAAACAACGTGTTTATTGCTTTAGATGCGGAAGTACCCAACACCAAGCTGAATATAACTTCTGCCCCGCAGTAAATGTCCAGTGCCGCATTTCCGTACATACCCGATACTTTCGACCAGTTTAACGGATACCAGTGGCTCCCCACGAGAGCAAATTCCGTGTTGGATCACGTAACCACCAATCATCCTCAATTATTCTCTCTCAAACTGAAAATTCCTACTTGTACAAACGATCACAGCCCACTTCTTCTGAGACGGAAAATCTATTCACACACTGCTCACAAATCATTCAAAGAAACGAATCCCGTAAAATTTCGCCTTCGAAAATTTGCGCCCAGTACCATCTCAATACTAAGAGCAGCCATCGGCTGTCTTTTCAACGCTTTCCTCCTATTCACTCTTTACTGATACGCTTCGTACTATCTCCAACCTCAGCTGTACAATTAGAAGCCCTGTGCCTGGACTCACGATGGCCCTTTCCACCACTCGAATTTGACAGATGACAAAATGAACACGCCTACAGGTATCGCTGAAGTTTACAACCCACACACTGCTTGCCCCTAATCAAGGCAGAGAAAAGACGGGTGGATGTGTTGTTTGCCGCACAATTTCTGGGAACCAATGATCCCAAGTTTTTATGGCACAGTTTGAAGTTAAGCTGTGGTTAGAAAACTAAACCTTGCAACGATGACATGGCTGTAGACCACCTCACTTCTACCTTCAAACATTCATTCGGCGGCTGTTTTCCCTCGTGTTCTTCACGTAAGTACACACATTGAACCTTTCTCTATTTCCGATACATTTGAAATCATTCCGAAATCTAAAACTTCGTCATCTGCAGGTCCAGATGGACTCACCCTTTCAACTTTCACGGATGGTGCTGCTCAGCTTGCGTGACCCACGCCGATGTTGTCAAAATGCATCCGTATCAAACTGTTCAATCCCTGATTTCCGAGGACCAGTCACCACCATCCTGATTCCCAAGAGCCCAAACACAAACACCACAGAAAACCGTTTTCGTCCCAAGGTTGTCACATCGGTAGCACTGAAAATTGCTAAGTAAGCTATGTTTGGTCGTCTCCCAACCCTCCTGAATGCTCTTCCGGATCCTCGCCAATTAGCCTACAGACCCAAAACATTCACCCTCGATGCTGTCGCCTCGTCAGTTCACTTCATCACTAAGTCCATATCTGTCAGCTGTGTATTTCATCATTACCACTTGGCTTTTGATTCAGTACCTCGTTCACTTCTTCAAAAACGGGAAGCTATCAACTGTATCTCGTAAATTCTTGCCTGACTTTCCAATTATTTTCACAATAGAACATAGAAAACAAAGGTAGGAAACAGATGTTCCAAAACCCTCGTCAATAATTCTGGATTACTCCAAGGTGCAGTATTGTCTCCCGTCTTATTTTCCATGCCTATAAAATCCTCAATGAATATCTATCACACCG
>MSTRG.8879.1
AGTTGCTTTCTTCTCCTTCACATTGACGCCTAGCAAGAGGCATCATTCAACGGTCGAAAAGGAGACATATGCTGTCGTGCAAGCTGTGCAAAAATGGCAGCACTATCTATTCGGCCAACATTTTAGACTAATTGCAGCCCAAAGGTCAGTCGCATTCATGTACGGCGGGACAAAAAAAGGTAAAATCAAGAACGACAAAGTCCAGCGATGGAGAATTGAGCTGTCTGAATTTAGCTACGACGTAATCTACAGACCCGGTAAAAATAACAGTGGCTGACACCCTTTCTCGCAACGTTTGTGCAACAACCGCGGACAATGAGAAGCTGAGAGAACTTCATAGTTCGTTGTGTCACCCAGGTATCACGAGGATGATTCCTTTCGTTCGGTCGAAAATCTACCAATTTTTGTCGAGGATGTCCGGCGCGTTACTTCTTCCTGTCACGTCTGTTCTGAGCTTAAACCAAGATTTTGTAACAATCCCCCAGGACGACTAATAAAGGCCACACAACCGTTTGAGAGATGGAGTATCGATTTTAAGGGCCCCTTACCTTCACACACCCACAATCGGTATCTGTTAACAATTGTGGACGAATATTCCCGTTTTCCTTCTGCATTTCCATGCTCAAATATGTCTACATCTACCGTTATAGAATGTCTCTTTCAATTGCTTTCCACTTTTGGTACTTCTGCATTCATCCATTCCAATAGCGGCGCAACATTTATAACCACAGAATTCACGATTTTTACACGACAAAGGAATAGCGGTAAGCCACACAACAGCTTATAACCCGC
>MSTRG.10913.1
CAGGTCACGAACCAATGGAATTACATAAAATTAACGCACCAAATCTTCCGAAAGAAATGAAAACCGGTTTCTGATTATGAATAAATTTCGAAAACAAGTGTACGGCGGACAGTATCGAAATACACATGAACACGGAGATCGATCGAATACTGGCATCTATCAGAGTATTTCAAAGTTTTTCTGTGCACAAAATATGTGACAATCAATATTGTATAAAATGTAAATAAATGTTCTTCTTTAAAGATAATAATAGTTTCACAATGT
>MSTRG.17155.1
AATTCCCTGAATGGTGCGTGAAAACGATTTTGTCTTGGTGCAATATCGAATGGTTTGAATAGGCTGAACCCTGCACAGAAATACTGAGAATTAAGAACTCCACAAACGCATGGAATGTAGCGTAATACTTTGTATGCGCGGAATCACATACAGTACAAGTATGTATTATAACAGAGAGAGAGTACAGTCTCACAAAACAGAGTCAGTCTTCAATATCACATCCGCCGCCCGCTGAATTGGAGTGAGGTGTTTGTAATCTCTTTGTGGTAAGGAACGAATTCTTCCAGATCTTCGGATAATTGGTTGTTCCGTGGGATTCTCGGATTCAAATGCATCTGTTGTGACGCTAATTCATGTGGCACTCACTTTCGTTCG
>MSTRG.5269.1
GCCGATTATCCCTACTAGTACAAAGCGCCTTCGTTGACACGGGGTGTTTTTTTTCTATTCTGCGGTCATACACAAATAGGTTCTTGTACAAAATCAGTCCAATTTCGTACCGGTCAATGTCCACGATTATTACTCCGAGAGACCAATTTATCACCATGATCCGATGATAAGATCAGGACTCACTCTTTCGTGAAGTTTATCTGCC
>MSTRG.4245.1
CGAGTACTTTGGTGAGCATGATTCATGACCTGTTGAAACTGGCCGTTCTCCTTCAAGTCGCAATACCCGGTGCAAACCCACTCTCATTTTCGAAGCCGTTGTATGTCTTCACCGTACATCACGAATCCAAAGTAAACAAAGATGAAATTGGCCGCGTGGAACTTTCAAACCAGTCTTCTAAAAGCGAGGTCCGATTTTGGTTGGAGGACAACGCATCGGAAAAGAATGGAATAACTATTGACAAAAACTCGGGAACATTACACCTCAAAACATCACCAGCGCCTACGTCCTTCGAGGTCACTGTCCACGCGGCAATCGGAGAGGATTTTAAAG
>MSTRG.708.1
ACAGCTCTTGAGAGTCTATCTAGTGCACGTTGAGCATGTTCCGTGGATTCGAACAAGCAGACAAGGTCGTTCGCGTAATCTAGGTCACACAGGTTTCCACTATTTCGTAGTTTGACGCCCGCCTAACACGTACTACATGGACCATTGGGTTCTCTTGATCCAGTTTATCGTCAAAGCAGATAGAAGACATAAATTAAGATACAAGCATTCATTTTAATCTTTTCAATCGCGTACGTAAAACGTACTAATGCAATGGGAGTAGGCAGTGTCGACAAATCAGGAGACGATTTCGTAAACCAGATTGGCTACCGCCAAGGCAAACACATTTTGGGTCAACAGTTTTTGTGAACACAGTGGAGGTCTAAGTTTACCTATTAATACAGCCTCTCAAAAGATTAAGAGCCCTGGGTTCCAATTTCGTGCAACCACTTAGAACGCTTGATCCAGATGAATCTGATAACATAAGGACACAAGGTTTCTTAAGGTCGTTAGCTGTCCGGGCGAGGAATGACTCATCCACTGTACTAACCACTTCGGTACATGCTCCCTCATTCTTTGACTCAGACACCAATTCGTTCTGTGTTTGTGCGACGGATTGTTCTTTTTGTGTTGCTCTGTGCTTCATTCGAACGCTCTACATGGCCAAGTTCACTCGTTAGGCTGCTCATACCATTATTTCACCTCGCAAACTGGCCACGCTTACCCATCTTCCAATTATTATCCGCCCCAGCGAACAAAACGCGCCGAGGAATCCTATCCGGGGTCATAAGCA
>MSTRG.18991.1
GAAATCACCAGCTAGAATTTTAGCAGTTACGGGGAGGTTAGAGACATAGTTGAATGCGTCTATTATTGCTGTCAACTCGTGCCTGCCCTGGTTTGGAGGACGGTAGATACATCCTATGAGAAGTAGTTGTTGATCTTCTTTGATAGTGAGCCAGACCGAGTCTGGAATGTTGTCTAGAATAGGATGATGGAACCTACTCGCCGTGAATATGTGTTTGGTGTAAATGATGCAGCCGCCTCCTCTTTGGTCAGATCTACTGTTGGCAGTAGCCTGATAGCCGGGTATGGATACGTGGTTTAATGGGGTGTGATCCGTCAGCCACGTCTCGGTAACTAGTAA
>MSTRG.842.1
CAGCTCTTGCGAGTCTATCTATTGCACGTTGAGCATGTTCCGTGCAATCAAACAAACAGACAACGTCGTCCGCGTAATCTAGATCACATAGCTTTTCACTATTTCCTAGTTCGACGCCTACACCCTGAAGATTTTGCTGCGCACTGTCCATTATTTCGTCCATGATGAAGTTGAACAGGAATAGAGACAAAGGACATCCCTGTCGAACACCACTGGTCGTTTCGAACCGACTGGATAGTTCACCGTAAACCATAAAGCGGTC
>MSTRG.18438.1
AGCCAACACACGGAATACGGAACAGGACAGAACATAACGCGATTTGTAAACACCTTCAAAGATAACTTGGCATGGCTCACGCGCTTTCTGGTGCCAAATATCCTCATGAACTGTAGCATTTTATAAAGTAAGGATTTACTTCTGTTTTGACCCGCATTTAAAATAACGGACAAGATTCTCCAACCCATACTACGTTATTAGGATAGTCCCAAAAACGGCCCTCAAGGGAATCTGATGGGATTGAATGCTCTCTCCCTTTGTGTCGGCCAGGCTGATACCCAGTCAGCATAGTAGTGCTCGAAAAGTCATAAGTTAGTCCCGAAAGAGTCCCAATTCAGCCCCGTTTGAAATACCCCAGAGACTTCTTTGGGACGACTTTTGAATACATCGGGGTCGTATTGGCTTATGTGCTTTACTTTTAAGTTTTGGTAACGTATACTAAACTATTCCATCTCGGAGTAATAGGTGATATTTTAC
>MSTRG.12394.1
TTGCATTTGAACTGTCTTTGTTTTCGTAGTTTCCGCTTCCTGCTTTGGTTTTGATTCTCTTTCACTTCATGCCTCATTTCTCTTTTGACCATAATTCGACGATGCTGGAAGGCAGTGGCCGAAATCAAAGTACAGAAGTGCGAGATTGATGATCGAATGAACTAAACTAAAACAGACCAAGGCAAGGAGACCACAACCGAGCCTATAGCGATCAAAACTTAACCCACAAAGCAGCAGGACGGCGT
>MSTRG.17900.8
ATGAGAATATAACAACCGGTACAGCAAGTGTTCGGGGAATATTCGCACACAGACACATTCCAATTCCAATCCCACTGGCTGACAACGATTTGTGTAAATTCACTAATCCGCAATGTGAGATCCCTGCACAAACCAAGGCCGTATACACTTATGATCTACCAATATCCAAATACTACCCGCGATTGCACATCAAATTGAGATGGGAATTGAAAGATGCGAACAGACGAAACATTATTTGTGCCCTAATTTATGCAAAAATTGCCAATCGACACTGAGGATGCATTCACATGGAATCAATTACAACTGGATTGGTGAAATCACGCATTCAGTTTGAATAAAATTATTTCTTTCTATCACTTTTG
>MSTRG.9994.1
CTAATCTTCACTACTGCCTCGACAAAATCAATCCAGCCTCGGGGCCTATCATACGCAAACAGCGGAACTCTCTAGATCGTCTTAACGGTAACCTAGCCAAACTCCAACGAAGATTCACTAAGACGAGGGACTTCTCGTCGTATCTTCAAATAATACGTATATCCCGTACGATTAAATTGCGCTTGGATTCTTCTAAGAAGAAACAGGAACGAGATGCCTTAAGCCACCCAAACAAGGTGCAAGCACTGGCCAGGCTAATGAAGGTCAGAAACAAGCAACCTAACCAAGACATCCCATATTTGAACTATAATAATAAATGCTTGCGTGACCCTCTTTTGATTACGGAGGCTTTCAGCACCTATTTTGCCTCCTCTTTAACGACGGATGACGCCACATCCTTCCCCGTTCTAGATCCGGTGACATCAGTAACTTTCTCG
>MSTRG.13831.1
GTGATGCTCTTTTGTATTGCATAAACTCTAGAAACCTAACATCCAATCACCAAAAAAACTAATCCACAGCCCCATAATCCGTCGGTCATTTACAGACACATCGATTTTAGATTGTTCTAATAAAGGCGCTATTTCATGTAGTGGTTTGGTTAAACAAACTAGCGATAACCAGCCTGGATAGCCTGGTGGTTAGATGTTCGACTCACAGTCGTTCACCCCCGGGTTTGAGTTGCCAGTGGGGACTCCGACTATTGATGATTCCTAACAAGGATGAAACAGTTGTACGGTGCTTTGATGGTTTTCTATGGTACCTATCTACCATGACCGCTTTCGACGATTCATTGGTCCTTAAGTGTGTTGACGATGTAGAATTTGGTTTATCCCACTCAGTGACTCCGATTTTCCTATTCTGAAGCAAGGTTTCGCCAGCATAGCTGAATGGTCTTCGAACCACAACCTGACTGTCAATCCTTCCAGATGTGCTTCGTTGTTTTCTCTTCTAAAATGTGCTAAGTACACAAACATTGTAGAATCTACTCCATCTGTACATGTTAACGGAAACGACATTCCTCGAGCTACTTCGGTAAAGTATCTTGGCGTGATCCTAACACAAAATCTATTATGTTCTGACCACATTTCCGCCGTTTTTGAAAAAGTTAGGAACCTAGCACTTTATGTGCTACGTCGTAACTATTCTCCATACCACTTTGTTTAATTCATCGTTTTGCGCATACCTGCGTCCTACCACCTTGGCCTTATGGATCCCCTGTAATCTTTCACAGACTGTTTGCAAGCACATCTCCAGGTCACTGAAGTATATTTTCAGGATGCAGCGGAATTCCGCGCGAGCACCTTTCTCAGTATTTGATAACATAACATTCTAGTGTTTGCCACAAACTGTCTGGAAAAATACTAGCTGACGCCGCTCACCCACTTCACTGCGATGTTGTAAAATGCCTTTCAAATTCTTCTACTCGGGAAAGTTACAAACACATTTTTGCTCGTACAAAAGCTTATAGATGTTCTATTATGCAATTTTGCGCGATTCCTTAACAAGCCTGACCAAATTATTTTCGAGTTAAAGTTCATGTTTCCCTGAAGTTCTTTTATATATGATCATTCATGATGTTATGTGATAAGGTGACAGATGAGTGTTCACCTCTACGGGTGCACAAGGCATTTATCAAACTTGACTTGACTCCTATGGACAGGAAGAAACGCATGAATATTTCTGTGTCTTACAAACAGGGAAGGTTGGAC
>MSTRG.12706.1
TGGAGAGCTAATTACCAAGATTTGACTGAGAAAAACAAGATTCACCAAAAATAAAGAATATATGTTTATAAAAGCCACTCCCATTACGCACACTTTCAAGACATTTTTGTTCCATTTTAATTCAGAAGCTTTTCTGTCAGCTGTATGATGTCTGCATTACATTAGGCCAGGTCGGAACTTACCCCACTCTCTCATTTCTCTAAAGCTTTGTCACAAACCGGACTCCAACCGTTGTCCCGGGCGAGATTCGCTCAGCTTGAACTTTCATTCATTCATTCTTCATAATAGAGGCAGAGGGTATCTCTCCCGTGTAACTTCGTTGTGACTATATTCGGTAATCTGTATCTAACCTTTTGATGTAACCCAGCTACAGTTGTTGCTTTGTTGTTCAATTTGGAGCAAAAGAGCCCATAAAGAACACTATTGAGGTTTGATTATTGTAAAATTAAGTATATTTTGTGTATAGTACTGTAGCCATTTGGAATCGGCTTTGTTTTGAATTGTGTCAAAATTTGTTGCTACGCTTTGCTTGAACGTTCCGGTGGCTGGAGTTTACACCCAACTACCCTAGAAAACTACCAGTCTCCATCTAGGGGTCCCTAATAGACCGGCTCACTAGCCGAACGATAACTGATTGTTCAGATAACAAAATGTTCATCGTGTAGTTTCCATCAAAACGATAAGCATAACCCACAGCTGAAACACTCTCCAGACTGCCGCACTCATGATCTCTTTCAGATCGCATTGGTTACTTGGGTAGCCGTCGGCCAACTCGACGTTACTCCCGGATTACCGTAGGGACTAGACGATTTGGTCCATCGAATTGACAACGGCGTTAACCTATACTGTCGCCTGCTGACGTTATAAGAGGCACCGTACACGACTGACTATAATCCTATAGCCGGAGTAACTAACCCCTATGATAATCTCACCGGATCGCGGAGCTGATTCCTGACACCAATCATCACCTCACACCCGCTCAATATCTATTTCTAATACTCCACTCCAACGGTTCAATTCTTTCCGCGTTGCAGTACGATACCGAGGACCGGAACCCAGCCCTCGCCGCTGCGTTCTCATTCCATTCTGCCCGCATCGTCAGACTAGCTGCTTTATGCCCGCCGCCGTCACCATTTTACCTGCCATCATCTGGAAACAAAGTCGTTATGATACAGAATGTCAGCCATCTGTAGCCAACCAGAATTTGGCTAATAATTCGTTCATCATATACACAGAAATTTTTTATCTTTACGCTCTTCCAAATTCTGCCTAGCCGCACCAGCAGCGTTTGTCAACACTAATCCGTTTCTTTGGCGGCTCTTCTTTGAAAGTCCATTATGCATTACTACAGCATCCATGCACCTCAAAATTTAGCTGCAACACTTATGATGTTTTTCGCCCTCATGTGAATTCCAATATGATACCGAAATCACCTGCACAAAAGGTCTGTCTTATCATCACATTTGACTCACTCGCATTTATTTCTCATGCTCCCCCCCCCCGCAGTTATGTACCCAATGTTGGATCAATGTTTTATAATTTACTGGTATCTCTGACTGCAAGCTAAAAACCCCATGCGGACTTCATCTTCATTTTTGTTCTTTGGTAACTGTGCCGCCCGGTCACTCGGTAGTGATAGTCCATTTATCCAGTTGGTGCATACTCGCGTCCATTTCTGGATGCCGTGACCCGTCGCAGCCAGTTTTCGGCACCCATAAGGCACATCGTGTATTACTCCTGCCTCAACCTGCTGTCCATGTTGTGATTCCCGACGCCTATTGTTTTAGTGAACCTTGCGACCACTGCGCTTTTTACCATTCTCCAGTATCGCTTATATCAACATTTCCACGTTTGTCCAGCTAATCACACCACCCTCCTCGATTTCGAAACCGGTTTATAATTTCAGCCTTAACCATCACCAATTTAGTTCACCCAAGCACTACACTACTTAACTGTCCTGTTTCGGTTACTGTGGAATTCCTAAATCTAAATAATGTGAATACCTGACATTGTTGTATACGGCTGTATTCTCTGATATTTCTTTTTTCACGTGCCTCGATCATGTTCCAGAAATACGCAGTTATCAATCAATCAATTATCAATCAATTCAATCTGTAAACCGACTTGCTTCTTCTCCATTCGTCCGATAGAGGGGATATCTATGGTATTTTGCTGCCAGACCGAACAGAAGACACGTGCTCTAATCGCTCTCTAACGTCGTCTATATTGGTGAGCCCGAAACTTCCAGAATCTTCCTGGATTATTCGCCCGCACCACCCATGTCGTCCACCGTACTCGATGGAATCAATGGATGGACCGAAACTACCTAACTGGATGACGGTATCCAATCGATCATATCTTCACTTAGGAGACGAGATGATTGTCTGCTACCCATCCAACTTTGGGATTGATATTCGTGGATCAAAGATGATATGTTTGTGTGCGATTGTGGGATCACCGCTGATGGGCTTCTCGTTCACTGTTGTTGATATTCTCGGTGAGTTCTAGAATTTTTTTCTATCGGCTAGAATGCAAAAATAACGGTCGCAAACAATGTTTGAAATGAATGTGATAAAACAGGACAACGGGAGTGGTTTCGGTTTAAAAATCATTTTTTTAATTATACGGAATATCCATTTGCTCAGTGAGTACTGAAAAAAACATCGAGTTCACCAGTGGATGGGATTTTCTTGATGAAGTGATATTCATCCTAAAAAAACAGTATGAAAACAACAGTGAATGTATCTAACACCTCGGAAAAAGTTGCTGTATTCGAGAATTTAAACTACGCTTTTCAAATCCATAAGGTGATCAAAAGCTCACGCAAAATAAAGGGACTGTGCTAAACGACTCCTGGAACAACGAAGGTATCTCTGCTTGTGAATTTGTGAGCAATATTTCACAATTAATGAATGCGCTTCACGGAGACAACTGAAGTGACCAAATTCTTTTTTCTTATTACAGGTTTCATATATTGTACTCGATCTACACGATGAATGGTCACTTCGTTATGTCGGATGTGAGGATCAATTTACAAATGATTGAAACCGAACCACCTTTGTGTACTTCTTTCACCTAAATTTAGACGAAAAAGTTAACTTGATGTGTCTGCATCAAGAAGTTACCGTACTGGATACAGCGATACTAGTTCGAGTGTGTTCAAAATTAAGCAGGGTTTTTCGTTTCCAGCGACATAACCAATATGTTGTTTCACACTATATTGTGAATAGATCATCCGCCAATGCAGTTAGCTAGGTAATGTTTTATCTGAAGATAAAATTGTGTGACTTGAGTTGTTATAGTAAATTTGCATGAGATGTGAAAGACCGAACTTATAATTGACCAAATATTATCTCATATGTAAATGATCGTCACATTCATGCTTAGGGTAACCAAGTAAAACGAAGAATAAGAAATCAATGAATACTGTTTCATCTTGTGGATCATAGTAACTACACGTTTGCTGATGGGTTCACGAATCACATCTGCTGATTAGTAGGCATGCATGACCTTGAAATCAACGTCGTGTGAGCGGTGTTTCTTAAGCGCCTATTCTGCTGGCGTATTGATGGAGCAGTATACAATCAGAAGCGG
>MSTRG.9630.1
GTGACGACGGATGGGAGCACGGTAGTAGGGATTGGCACGCGTATATCCAAGGCTCGCACGGCATGCACTGGACTGAAGTGCTTTTTGGCGCCGACCTGATATTTCACTGAAGTTGAAAGGTCGTGTATACTGTGCCGCAGTGCGTTCAATTTTATTATGTAGTTGCAAGACTTGGAGCCTGCGTGCTGAAGATACTCGTCGTCTTGAGGTTTTGAACCGTCGATGTTTGCGTAGTATCGCTGAGATTGGATTGAATGACCGATTGGGCAATGCTGAAGCCAGATTGAGTATTGGATAGTAGTTCACAGAATTTTCCATCACAGCGTATTCAACTTTGTAGGCTTCGTTGATTGGGGCACGTGTTACGTATGGCGAACACGTCTGCTGTACCGTGCCCTGTTTTCCGTCCGTCCTACGGAGTGGAGGAAGTCATGGAGGTCAACACATGATGCGGCAGCTAGGAATAAGAAAATACATCAAACAGGGAAAGTACATGCTCCACGTCTTTGTGGTTGGAGTCCAAAAGATCCGTCTACCAGTTGGCTTCAGATGCTAAGGGACATGGCAGCGAACCGTGAACAGTGGCGACCGTGTTGTCTTTTTGTGTCGCATCAGAACAGTTGATCAGTGTGCATTTGTACAGTTAGACCGGTGGTGGTGGAGTGATTTAGTGTTTGGTTATCACCTCGGAGGTCAGAAGTTCGAATCCCCGCCACCACCGGTTACTTTAGTGGTAGACAGTAATCCACTGTCGTCCGGATCATTACCACACCTGATCTATTAGGAACTTGTGGCTCTCCACTCCAAATCTAAGGGTGTGGTTGTCAGTTGTCCCTAACAGTGCTGTAGGCCTTTGTGGCTGTGCGGTATACCCCTTCTACTGCACTTGTACGCAAGTCTGTGATTAAAAAAATAAATTCTGT
>MSTRG.1530.1
GTGCCCCAACAAACAAAATCTACTAAGCTGTGATAGAACATTCTTCCTATTAGTACCCAATACTCGCTTTCTGACCACAGCATTGCTTACTCAGTCGTTCTACCCAATCTTAACGATACTACGCAAACATCGGTGGTCGAAAACCTCAAGACGACGAATGTCCTCTGCACGCAGACCCCAAGTCTCGTTGCTACACAACAAAACTGAACACACCGCGGCACAGTACATGTAACCTTTCAACTTCAGCGAAGTATTAGGTCCACGTCACAAGTGCTTCGGTCCGGCGTATGTCGCTCTGGATATACGGGTGCTCACCTTTACCACCATGCTCCCATTCGTC
>MSTRG.18064.1
TAGTTACCACATGTTGTATTTGACGTTTTCGTTTGTTGCATGCTGTCTCAGTGAAAGCTCACGATGCCGAATGTCTCTCGTAGCTAATGTGCAATGAGGTTTTACGTTTCTCTCTCATTTTTAGCGGGGATTTGACGGAATAAACTGTGCAGTGGTGGGTGCATAACTGGTGTGCGTATCATCAAAAGAATTCTGAGCGCTCGATTGGCTGTGGCCATTACCTGTCTCGTGCAAACTGAACTGGACTGAACTGAAGTCCTGTGCAAACTGACCTGACCTGACCTGAAACGTTGTACCATGACTATGCCACCCAATCAGCTCAGCGCATCCCGTTGTACACTGATCTGTTCTTCATTCGTACAGGCACATAACAAGCTTTTCTATGTAGAAGGTTTGGCGTATACGTTACTCAGCGACTTGGAGATATTTGCTT
>MSTRG.7210.1
CGGACACTGATCAACCTCCTCAAGGCCTTCGTCGAGCACGGTACTGATTGGGACACGAAAATACACTTCTGTTTGTTAGCGTATCGCGGTTCAGTGCATGCGTCAACAAACCAGACCCCAAGCTTCCTTTGGACAGGGAGAGAAATTCGACTTCCATCAGATTTGTGATTACCCACAATTGGCAATCAAAACACTACGGTAGTGGAATACGTCAACAAACTGCGGGACACAATAAGAAGCGGTGAAGACCTTGCTCGAGCCCACCTTCAGACAGCACAGAGGCGGCAGAAAGAGTATTATGACAAAAAGACGTTTGGCGCCCCATTACAAGCCGGCGATCTCGTGTGGCTTCATACGTCAGTAACCACCGGGGGGAACCCAACTAAATTTGCCGGGGGCTGGAAGGGACCCTTTCGTGTTGAAAGGGTTGTGTCAGATGCAACCTGTGTCATTCGGAACGCGTCGCCGAATAGTAGTAACCCATCATTCGTTGTTCACTTCAATAAGCTGAAGCCCTTCGAACAGGTAGCTCAGGGAATCAACCCAACCAGTGGGATTTCGCCGACCGAAGACCAAGGCGCAGTGCCACCAGTACAGTTAGAGCTAGAGGTGCCGATCGAAGGGGGAAGAGCTGTGGCCCCGGGGACGGAGCCTTCTGGAGGGGAGAGCTGTGTAATAGAAACTTCGGGAAGGTCGCACGAGTATGGCGAATTGAAGTAATGAATTTTCTCTTCCGTTTCAGTTGGTCGTATCAACCTTGTACAAACAAAGGGGAAACTGGAAGAAGGTGAAGAAACCACCAATCCGGAAGACGGGGCAACAATTCAAGAGGACTGATTCGTAATGTGTTTATATTTGTATTTTTACATTAATGACAGTGTGCCACATATTTCAGATAAATCCTTACATTACTGAAGTTCGTCTTTTCGCCTTG
>MSTRG.7332.1
GTTCCGATGAAACGTTTCCTGCTAATCACTGGTTCTAAGTTAATACAACTTGGATGATGCTCCTCAGTGAGCTCCGACAATCTCATTTTACATTGTTTAACATACGTTTATTACTCAGCCGGACCAATTGAATTGGCACACGCAGTCCTGGTATAGGCTCACGTTCCGACTTGGAGATATTTGAATTGGCGCGGAATCCGGTATACTTGAAGGGCTAATTTTCAGAAGTGTGAAACTGATCTACTAACTTTATCGTTCAATAAGAAGCAGTTGCTGAGTTTTCAGTGACTTACCTGATAAAAATATTGGACGATTTTTCCCCAATGAGAATTTTCGTTCACTCATTTTGTTGTCGTTTATGTGTACGGGACTAATAAATTGAACGGCCAAGGCTATGCCTATCTTTTATTGGCTATGAATGTGTGAAATGATTAAGAACGATCGATTGTTTCTTAAATACTTTTTGGAAAGACAGTCCTGACTTCTGGTTGTTCCGAAGTCATAGTTTTGGTGAAAAACTGGCCACTGTGGATAAGGAGAATAATAGGATGGTCTAAACTTTGGGGCGTGTATAGAACATCTTTGAGCAACCTGTACAATCCCTTGATACAAGGATTTTACTATGGCAGCAGGTAGACGCTACAATGCTGATGATCTCATCCAGTGAAGTTCAGTGTGAAGAAATACTACTAGATCACGGCAAAATCC
>MSTRG.15568.1
CTCTGTCAGGTTGTTTCCGTAATCCAGGACTTCAACGACTTTTCCAGTAACTTGTCCCATATCTACTATTTCTCTGCTCGATCCGGTTTAACTTCGAACTCGTCCAAATGCTTTGAGTGCACATCTACCCTTTTTCGATCGGCTTTTCCTTCTGATCCATCTGTCATTTCCACAGAACCACTATCTAGAGTGAGTTCTGTCAAATACCTATCGATGCGAATTTGAAGTGGTCATCACACATTTCAAACTGTGTGAAGAAACTACGCCGGCTATCTTACCCAATCCGAAAGCTTAAACATCTTAACGTTAAACAGTGTTACTTTCCTTTTGCTTGCCAATGTGTTTTTTCCTGTCCTACTTTACTGTTTCCCTGTTATTTTTGCTGGTCTACTAAAGGAAGATGTTAAAATTCTTCATCGAGGTCTATCTTTTATCCGTCGAGTATCTTTTATACTCTTCTGCTAAGTTGTGCCAACTACAACTGGCCGCATGTGAAAAGTTTGATCACAAAATCGTTGCAGAC
>MSTRG.7579.1
AGCTCTTTGGATCATAGAGGCGCGCAAGCCATCACACCACGTCAAGGTGCAGTCTCGTCGTGATGGGGACAAAGGTCTGGTTAATTAGAATGAATTAGGTGTCGCCAGGGCGGCTAACAAGCATCCAAAAGTGTTATTCAACCATATGCAGGCTAATGCGGCCATAAAGGTCGCAGTGGGTGGTTTAGGGATTGGAGATGAGAACCAAGCTGAAAGCAACATGTAGAAGACCGAAGTACTTCGGAAATACTTCGAGGAGGCCTACAGGGTGAACGAGGGTGGG
>MSTRG.12996.1
CTACGAATATGCACAATGGAATCTTGTATGCCCTCAAGTACAACTATCTCCCATTGACCATTAGCTGACAAGGCTCCCGAAATCATCACTGAACTCTTATCGCTGTTTATTCGGCTTAAAATTCTTTCGTCTTTGCTGATACTATGCCAATAGTAATCCCAAGCATCCGGTTTATCCAAATTAGACTTTTTCATCACTAAATTTGACATTTTCCCAGTTGTTCATCTATGTTTGCATGTGTTTCAGTCCATGGCAAACATTTTTCTTTATACAGCTGTATGAGAGCAATAAATCTTTGCATTCTTTTTATTTCATCCACGGCACAGCTTCCACCGTTCTCTGTGTAACATTCGTTTCAAAACACTGACTCTGATCAAAGCTTTCAACGTCGAAATGAGGCACGTGTTCCTGGGAGCTAGAATAACTAATCCGCGTTCGTCCGACTTTGTCAATTTTTTTTGGACGACCCGTTCAAGTTTAAGCCACACATCGCTCGTTTCATTCCAGATACCATCGCACGACGTTTCTCGATCATTTTTACTGCTT
>MSTRG.9784.1
GGCACGGGTTTGAATCGGAAATCAGACGATGGAAGGAATGAATTTGCAGACAAAGAACAAGCAAAATCTTTCAAAGATTACCCGTGTAAAGTTTAGCGACCAAATCTCGGCTGAGTCAGTTAAATATCCAGTGAAGAACTCATTTGTAGAGATACATTGCCGAGGTGATGGTGAAAGAAGTGGCTGGACGTAAACATGTAATCGTTGTGCACATTGTTTACTTTCAGAAAGGTGGAATGTGATGTACCGAAATGGGAATGGGAACTGGGTGACAAGTCAACCTGTGATGCGTAGCCATGATTGTCGCAAGTACATGGCTTGAAAAGATGAGTATTTGAATTGCAGGTAAGTATTTACGTATGATCATCGTTACCGTAGTAAAGCAAGAGTTCAGTTTTTGACACGTCAGGTCTGGAATACTAATTGAGCAAGACGTGCTTGTGTATGGACCACACCCAGATAAGTAATAATGAGTATTATCCAAAATGACATAGGCCGTCATGCTTCATGGAGGCAGGGGGCTTCCGTTCCACGTAAGCCTCGTTACCACAACAATTGTTAAACACCCAGACACAAAAGCCTCCTCATTTGCTAGAATGTGTGCCGTTCCTTGCGGTTTTTCAGGCTCAGGTGCCCAGATATATCTCTGCCTGAACCAGCCCTTGTGCTCATCCTTCTCCTCATTCGAACAACTTGCTGATTAGCCCACTGCATCCGTCTCGGCAGCCGAATACAAGAAACTAGTCACAGTGGCATCAAGTGTGGCCTTCGTCTGTTCTCCTGACCATAGATTATGTTGTGGCTTTTTGAAGATAACCAGCGGCACGGCATGAAGCCGCTGAATGACAGTCCTAATTTCACGAACAAGGCGTGACTAATATGGATGTCACTGGGACACGGTTCTGTAAACCACTTTCAGCTAGTAAAAGCTCGCTCCCACTCAAGGAAAGAATGAAACACAAGTTATTTTGTTGTTGGCGTGATATTGTTTTTACATCTTCG
>MSTRG.13292.1
CTTGTCTACGGCACGACATTACGACTGCTTGGGGAATTCTTTACGCCACGGAGTACAGATTCACTTGCCGTACAGACTTACGTTCACCGTTTGTCTACGTACATGCAACATCTCGCTCCGGCGCAGACTCAAATGCAGCGACGACAGGTTTTTGTTCCGACCGAACTCGAAACTTGTTCGCATGTATTCATTTGTGTTGATTCGGTACGGAAACCATTACAACAGC
>MSTRG.18960.1
CGAAATGTCAAGCGGAAACCACTGACTGACAACGACTATTTGTTGGCCTGGTACCCTGTTTGAATCCAAGCCTGAGAGTAGCCAGCATCTTAGCCGTGGTCTGGTGACGCACCCGTCAGATCTGAATATAGTGTCAATGATCAGTTAAACTGATTCACGAAAAAAAATCCTGAAATGGTGTTCCTCAAGTTCTTACTTCAGTGTAGATACATTTG
>MSTRG.10782.3
GGAAGATTTGATTTGATTTGATTTGATTTGATTTGATTTGATTTGATTTGATGATCGAATGATTTCTCATACGGTTACAGTGAGGGACTTCCCATATGAAACGGAAATTTTGTGCTGAGAGTTTTCAGTGTGAATGTTGGATGTTGTTTGTGGATGTCGGGGATGTGGGATTGTGCAGATAATGGTAGAATTTGATGGGTAATGTATTTTATCTTCCTCTAAGTATGTTTTTATTTTGTCGTGTTTTGTGTGTTTGTGAGTGTGTATGTTTGTGCTGCCTGCGGTTGCTGTTCGTCGGGATTTGGTGACTTGGATATTATTTCAATGTAATTGGTCCCAAGGTTGATTGGCTGTTGGCCGGTGGCTCATTTGGAGTATTTATTTCTGTGTTAGGCCGGCAATGATTCATTGGTAATTATGGATAAATGCTGCCGTACACTTTGGGAATCGTTTTTTAGCCCAGGAAAAAATGTCCGTGATTGTCAACGACAACTCGCGTTGTGGATGGTTGTCGATACTCTCCTCATTCTTCTAGGTACCATGCTGCAATATCAGTTGTTCTCTCTGTCAGTCTATATGTTCCACGGTCATCGTGTTCTTCGGTCTGTTGGAGCATTGGAATTAATGTGTCAGTGGTTGTGAAACCATCTATATCCCTTCCAGTTTGCAAGAGTTATCGACCGTTTTCGTGCGTCTTTCGTTGGCCTAAGCCAGTTTGCTCCGCATTGGGTATCAGAATTTCACAAGGCACAGTTTTAAAGGTGTAGAAAGTGTATCTTCGGTGTTTCTCTTTTGTTGTCTTTGTGTTAGGAATTATCCAGTGGCTATTATCCGTTTTCACACGTTTGTTAGTGTCTCGGTCACAGTTACGCTCGCTATGATAACGAATGCTCTTCGGATTGACGGAAGCACGCATGATATAAAGATTATCTATAAATCTCAAATGAAAATCGGTGATCCCTGATCTCGTTCGTCTGTTGAATTGAACTTATCAATTTTCCCCACAACTAAATGGAACCAATGAGGCGGTCAATCGAGCGAAACTTTGAAAAGGCTGTCTGATTTACAAATCATCCCGGCAATCTCAGATTTCTCACTTCACGGTTCCGGAAATATCGGTATATCTTGTTGGCTGATTAGTTGACGTCATCATTTCTCGTTACATTTTTCTCTGGTGCCGGTCGAGCGGTCAACATGCTGAACTTAGGACATCTCTATCCCTTCTGCTGCCAGACACTAACCCCATTCAGAAACCTGTAATCAGCCACGAAGCCTCCGTTACATAAAAAGAGT
>MSTRG.10077.2
ATTCGGCTAGCTTTTTCGGCATCCTTGATCCCGGGTCGCGGCACCAATTTTGTAACAGTCAGCCGAAGGCGAAAAGACGAAATTCAGCAATATATCAATTTCAGTTTGTCTATCACAATAAAATGATCAAAGCATTGGAGTGGTTGTGCGGAATATCTGTTATTTTGGCCGTGTGGATAAGCCGTCTGCTCCATCTAATTCCATACCCTGGCGGATTTTTCTCCGATGTCATACTATATTTCCTCCCGTTGCATGCACTTTTTGTATTCGTGCTAATATCCGTTGCAATTATTACGTACAGGACGTGTACTTTCAACGATTGTCCTGAAGCGTCCACCGAACTTCTGCAGCAAATCAAAGAAGCGAGAGCGGACCTGAAAGAACGGGGATTTGTTTATTCTGAATGAACTCATAACACTTTCCGGAGGCTGTGATTCTATATTTTGAGCTGTATTACCTCCTTAAGTATAATATTCATGTCTGAATAATAATTTATCAACGTTAGACGAA
>MSTRG.12318.1
CTCGGCTGGATCACGTCACTTAGGCATCTACCCGTTCCTCGCTGTGAGTTGCTATCTCCCCGGCCTCATAGGTTATTCACTGCTTGGTTTGGCGTGTCTACGGTAATGCTTAGTCAAGATACTCAGAAAAATCCAATAGTTTTTTTCGAACATCCGAAATCCCACAAGACATCCCCTGAAGCTACCACTGGTATTTCGGCCAACTTTGAAATTCGAGCCCCCCCCGCCCTCAGTCACTCTCCCTGCACACAGTTGCATATCAACCTTGATCGACCCGAGCAGCTATATGTATAGACGGAGTGACTTGGTGATCTGTCCACATACTTTTCTTTCTGAAGTGTATCGGCTCAACAAAACCTCTGTACGGGTCAGATCTAACCTCCACGCCCTCTACAAACACGGCTGCCCCTGTTTTAGACCCAAAAGAATGTCTAAATCTGTGTCTAAACCTTATTGTCCTCCTGGTCCAAAACGAGCCATTCGCGCTTTTAGAGTGAAGAGAAACACAAACGCCTACATGACGGCAG
>MSTRG.749.1
CGTAGCCTGGCGGACTCCCGTGCACGCTCAAGGAGCCAACCGCTCACTGGACAACGGGACGATTGGTCAGCCTGGCACTGGTGACGGCAACTGGACGCCTTTTTGGATGGACCTGACGAGGCATTTTCCGGCTTGCATTCGTATGAGACCCGCGGGCGCCAAAACACAGTTGGACCCACGCACATCGGACCTCGAGAGTGCAGCCACCGGTAAACTCATCAGCAGTCGTTCGACGTCAACAACAATATAACAGAGAAGCTATGAAGAGTTCCTGGACAACCAATAATTCCGGCTTACCATCACGATCGAAGCCCAGCTCCGTCGGACTTCTAGGAGGAGGCCCCTGTAGCGGTTGCCATCTTCGTTCATACTTTTACCACGTTTATTGTTTAACTGAACGCTGACTGCCAAGCGC
>MSTRG.2560.1
GTTGAATAAAGCCTCTAGTTAGGCCTGCTCCTTTTATTCTCAAAGCACCTGATTGGTTGTTGATCTATCACAAGTTATTCGAATGATTTCTCTACAATGAATAAATGCATCCGCCTTGAAAGATTCGACATCGATCCTCGCTCATCTGACTCAGGGGACCACTGGATCTATCAGTACCGCTTTTTCACAACATTTCTCAACACCATCGAAG
>MSTRG.16857.1
GACCCTATTCTGTTTACAAGTTCATTTTGATTGTTGATGATAGATTTAGCTTAACTTGCAAGGTCACTTTCAATCCCACTATCCACCGAGTCAAATATGTCCATCCGGTTAGACTTGCGGAGCAAGATGTTTTTCCACGTGTCACGCCATTGCATTTTCAGAGAGTTAATTTCCTCAAGTGAATCGGTTGCAAACTGACTATTCAGCTTTTTGGTCAGAACATAGTTTGCTTAGGGTTGGGTCCTGTTGTGG
>MSTRG.18855.1
TGGACCTCAGAGCACCATTGATAACGACATCTAACCGTACATTGCCGTGTATTTAATCACTTCGCGGGTTGATTTCGTAAATTCAGGGAGCCTAGTACGCCAAGCCCACTTGTCAGCTTTTTTATACCTTCTATGTCACAAACCAGCCACTCTTGCTCATCCTCCAACCTATTTTAGCGAGCACTGCGCATCGAAAAATTCGTGACATATGCAACACATGCCACAAGCACTTGAGCCGGGTGAACTTTAATGTTTCA
>MSTRG.5437.1
GCATGTAAATGTGTGGGCAAAACTTTCCAGGAAGCACAGGACCGGTTTCGATGTAGTCGCCACTCATTATATATATGTACCCCGGAAATGTTGTCAGCAAATTTACGAACCACTTAGCATCAATATGATCGCTTACACATGCAGCCTCGTTGTTCGTTGGATTAGCGGTGACCTAGACACGAATAACTAACAGAAATCACAGTTGTGATTCATTTGTGGATTCCTCCATTAGGAGTAACCAGACGATTCAAATTAGATCTCAGTGAAGATATAATATCGGAACGTGCAAGT
>MSTRG.7201.1
CGGCAAGGCGCGCTCCAGCTCATCAGCTCTGGTGATTAGCTAGATCAGCCTCCCTTCTCCTGTACTTCATACAGGGCAATCAATACAAGTACAAAAACCATCAATCGCTGTCGTTCTGCGTCTTTATTCGCTGGACGGGAATTGAGTCTACAAGTCGTGCGTTCGACCAAATTGGTGAGCCCGTTCCAAGTTATTATTAATTTTTATTTATTTATTATATCGTCCGTGC
>MSTRG.845.1
AGTAGATGGGAGGTAATTGATCAATCCACTCCAACCAATCGTCACACATCGGATCATTCGGGTGCGATATCGCACATTGCACTAATCACCGCGATAAATTTGGCTCTTTCTGTTTACCAAGCGATGAATGAGACAGATTTTTTGAAATCGAAACGAGACCACAAAGCACATGTGGATCGGAAAGCAATACGTGTTGGTCCATATTCGGTAGGCGAGAAACAATTACTAGTGGAACTGGTTGGTCGAGCACGGAACACTGTACGCAGTATTTCGACACCAATGACTGCTGATCAATACAAACAAATCTGGATGGATATATCGAATTGTATGCATGCTCATGGATGGCCGAAGCGATCGTGGAAAGCTTTGCGCGTGAAAGCACAAACGATGGTATCCTGTGCGATGGAGAATAATGGGTCGGTGGGTGCAGTACTACACGATACACCGATTTCGCGATTGGGTCGATTCGTGAACTCATGTGTTAGTGTTAGCGAACAACGAGTAACGAGTGCATCTGGTGTATCGGAGCCGATTTGTTCGTCAATTGTGTCAACGCCGACTGCGACTGCGACTGCGACTCCAACCCCGACCCCGATCGCGACTGCGACCCCGGCCCCACCACGGTTACTTTCTTCATCGGAAGCATCGGCAGAGACGGTGATGCGTTTGGCCAATTCAATTCGTCCATCCGTGGGTAATGCTGGTAATGGTGGACCCCAGATTCTTCATTTTTGTTCGAAAGCATTGAATAATGGAGTATGTGTGGATGGGTTTGAGCGAGGCATAGAACATGTGAATGGTCCGTCTGTTGCTGTATCATCGGGAACTGCAGATGGTCCTACGGTGCTCGAGGTTTTGAATGATGATTTGCTCGGAGGTGAGGATCGGATTGAGTTGTGTGTATCGAGTGATGATGAATCGGATGATAAGTTATCAGTGAACAACGAATCTACAGAGAATGCTAAATGTGTGAATGGGGATCCGGAGAAAGAGCCGGAGTCGAATGAGACGAGTGTTTTTCAGAAATCCTCATTATCACCCTACGAATTGGGTCATTTGACGGAAGCAGATTTTCGCAGACGAATGAGAATTTATGACTTGAAAGTGGAGGTGCTCAAATTGAAACGAGCATACTGGACACAGAAATTACGTTCGTTATAGAAACTGGTAACTTTTCAAACTTCCCCTTCGGTATCTTAAGATACTGCACGAATTTCCCGGAACTAATTTCGGCGTTTAAGTAATAGATTTCTTTTATGTGATCCCGGTGATCCGAAATGCGATTGCTTGTAAATATGTATATACGTCTATTCTTGTTGGAATTTTGTAAATAAACATTTGATTTTGTATTGA
>MSTRG.1205.1
AGGGCCAGGAATATCATAGTAATTGTTTGGTAAATCTGCGTTGTACATTCTCAATTGCTAACCTATCGGTCGGCCACATGTTATAGAAGACCCCAGTGCAATATTTCAAAAGTGGTCTGACACGAGTTCTGAAAATGCTTAGCTTGATCTCCAGAAGACAGAAGGTTCTAATAATCAGACCGATTAACCATATAGCTTTAGCAATCTGTACAGCCGAGCGCTCGGAGAAAGTAAATGTC
>MSTRG.7272.1
TGTCTTTTGGGTTAGGAAATCCACAATGCGACTGTTCATTCGGTCACCAGTGGGGTCTCCCCTGCATCCATTTTCTAGCGGAAGCTAGGATAATGTCATTTTCATTGGAAAATGTTGTTCTAGGAAGATGGAGCCTGTACTCCTCCGATCGACCGGCTCCAGTTCCGGAAACAGGAATGCAGTGCAAACGTCAGCCAGGGAGAAGGATTGATAAAAGCGCTAAGATAGCTCTATGTGAGGATGCAGCGAAGGAATTCGTTGTAACGGTTAGCAACTTGGGGGAGGATAATTTTAAGTATGCCCTAAACCAGATCATGCGGTATACTCGCATTGTTGGACTACATCCGACAGCCAGGGTTAGCATGATGATAGATTATGGTTGTAAGGAAGAGGTCGCCCCACGGGAAACGGGTGACGCTGGCACACGGGTACGTACATCCAGCAGAGCTTTTCTTCCGCATATTCCGTCAACCAGTGGTAGTACCCCCCAGTCAAGGAGGAAATGTGCATTA
>MSTRG.13106.2
GGTTGGCGACGATTTGAGGATTGCGGATGCTGAGGTTTCAGATTCTGGTGTTGGTGTTGGTGTTGATGTTGTTGTTGGTGCAGGTGCATGTGCAGGTGCAGGTGCGGAGGAATTTGCAGATTCAGTTGCACGTGATGGTGTTGGTGTAGCTGTAGCGCCGTCTGGTCTGTTGTTATCGGAGGCATTGGAAGCAGGCTTGGTTGATCCGACGAGTGGTATGGTTCGTGTGCCTGGTACGGCGGATGAGACTGTGTCGCTTTCGGCCGCTGTCTGTTCAGGTTTGATTTCTGGCGACCAGTCTATGGTTTTGGATCCTCGTAC
>MSTRG.17314.1
CCTTACGGCCTCCTGAACAACAGGACACGTAGTGCTTGAAGCTACAACAAAAAGGGTTTCATCAGGAAACAAAGGACATGGACCGCGAGGTGTCGCCCGGGTGTTGATGATGCTGAAACCCAACTTCTGCAGCTAACTTACATAAATAAATTTAAACCTAGTTTCACAGGCTAGCCAGGCAGTAGCACCTGTTTTCTACCCTCTTGCACGACACCATCGACGAATAAAAAGCCCATGACCGCACAAGCACTCCAGTGGCTCCGACCTGTGAGGCACGAACGTATGGGAAAAGAATGGTATAAATTGAAACAGAAGACAGCTAAACACTACTAATAATGCCCCTCCTCGAAAACGTCACTATGACGGAGCAGTGACCTTCGGCCTGGAGGAAGGTTCGTACTAAAACAGGAAAAAAGCTAATGTGTTATACTCTTCCGTTGGTCCATAAGTTAGCAAATTGCGGTCAGATGTTGATGTGAGAAAGAGAGCCTTGGAGCCCCGACCGCGGAAGCCGACGAAAAGGTGAGGTACGATACTGGATTGCCAAAATGTTTATGGTTTTAAAAGAGTCCCGGAGGACATCCAGGAAGCAAAATGGCCTGAAAATAAGAGGTCAGAGTAAAAGTGAGTAAAGCTCTTGGGCTAAGGGGTGCAGGGATCCTCATCCCCGCCATCGCAAAAACTTGACGCAACATACAATCCACGGTCGCC
>MSTRG.12978.1
CTTAAAGGAACTAGGGACGCTTTTGGGCTCAGCCCACCCATGTACAGCGCTTGCCGTCATGCCCACTGCTTGGTTTCCATCATCATCAAGCGCGGATCTCTCAAGCCACGAAACCCCAGTTCACAAAGACGGTCCAGGTCTGGTCGTGCGGAGACCAGAACGTTTTGAAGACACTGTTTCTGTCGCACCTGACTGTTTTTAGGATTTTAT
>MSTRG.1074.1
GTCTCAGTGAACGCTCACGATGCATAATGTCTCTCGCAGTTGATGTGCGATGAGGTTTTCCGTTTCCCTCTCATTTTTAGCGGGGATTCGACGAAATACACTCGGCAGTGGTGGGTGCATAACTGGTGTGCATACCATCGAAGGAATTCTGGACGCTCGATTGGCCGTGGCCATTACCTGTCCTGTGCAGACTGAACTGAACTGAACTGAAAACTTGGTAATCGCACGAGAACGCTGGACGATGGCCAAGGCCGAAGGACACCCTACGGACGTAATCTTCGTGGATTTTAGCAAAGCTTTTGACAAAGTTCCGCATGACCGTCTATTAGGTAAGCTTAAGGCTCTTGGTGTAGTAGATCCATTGATTCTGTGGATAGAGGACTTTCTAAAAGGCCGAACCTTTGCAGTACGAGTAGCACAGTCACTGTCAACCTGGCAAGTGGCAGCTAGTGGTGTTACACAAGGATCGGTTCTGGGTCCGCTCCTCTTCCTGGCCTATATCAATGACCTACCACCAGTTTTCAATCGCCGTGCCTCATTTACGCAGACGACCTAAAGATCTGGCGCACAATTACGTCATACGCTGACGAGCTCGTTCTTCAGGAGGACATCAGAGCCCTTGAGAGATGGTCAGATCTGTGGTCGCTACCAGTCAACACGGACAAGTGTGCGCATATGCGAGTAGGAGCACCGTCCAGCAGTGGGATGTACAATATACACGGGGC
>MSTRG.11555.1
CCGGTGTGAAAATAAACAGACAAACAATACATAATATGTTAGGGCTTGGTAAAGACAAAACCTACTCGTTAGGCAGACCATTACTCTTCGTACCGATCATGCAGACCTCACAAACTTGCTAACACGCTGAAATATTGGCCTTAAGCCGTTGCGCATCTGTGGTACGCTGGACTACTTAAAAATGTTTTTCATACAATTTCGGTCTGTTAGGAAAAATCAAACAGCAGGTAGGACTTCTCGTATCGCTGTTGACGAAAGAGCAAAATGAACACAGTGCAGAACTAATAGGAACAGCGTTGACGTGCACCGAAGATGATACACTGCCGTGTTCCAGAGTTTCTGTTAAATGGATGCCCATATCACAGTAAAGTGACTCCTCACATTTGTCTATTGTCTGCTGCGCTAAGAATTGGCAGCCATTGAAATATGCAATGTTTGACGACCAATTTGTAACTTCACGCCTTACCGTCCCAAAAATTGTCATGCGCCCATAAAAGCAATCCTAACAGCGTGCGGGTGAAGCGGAAAGTTCAATCCTGGCTCTCGCGGCCCCGAATTAGAACTAGCGCAAGATTGTAAACCACGTCAGTTATCCCATAAAAACTCAAAACTAGTAGCATCCTCAATACAACCAGTAATTTCTATCTTTTGCGCCATTAGTCTAAAATTGTTACTGATATCATGAACCACTTCAAATTACTGCCCGGTCATCAAAAAAGTCTCGCTGCAAAATGTTTCAACCGCAAATGGTTAGAAGTTTATCTGTGCGATGACGACATTCGCTGACACTCCATGGGTTCGATACATTACTTCGCTTTTATTTGTGGGAGACAGTATCAGACGATTCCTTCAATTAGTTCCTTGAAAGTTTTTCTGTCCGATTTTCATGAATAACACTGGATAGTCCATTGGTGACTGATGTGGTCGAGCGCTGCAATCGAACAGCTGAAGCCATCCAGAAAATTCGCCTTTCAAGTCAAAAAAAACAAACAGAAATACCGTTCTACATAATGTTCAATCACGTTCTACTTGCAAACTCATGTTGGGATTCATT
>MSTRG.8505.1
CTCCCTCATTCCACCGTTGCTCCTCTCTTTATCCCGGCAATCAACCTGACTCAACCCAACCACTCCCGCATACCATCGACCACCCGTTCGGATGGGGTCCTCGCTTTACCTGGCCGGCGGGCGGTACATCCCACGGATACCCAGTACCAACACAAAAACTCATCTTTACTTATCTGCCATGGACAAAACATAACCCTATTCCGTGGCTTTGTCCAGGATGAATC
>MSTRG.6318.1
CAGTGTACACTGCGGTGGTTACATCTGTTCTTTTATACGGCTCGGAAACATGAGCGTTAAGGGCAAAAGATAGGTTAAGACTGTCTGTTTGAGTGTGTCTCCGTAGCGTTGCCCGAATATGGTGGGAGTACCGTGTCAGCAATGCTGAGGTTAGGTGTAGAGTGTTGAGAACCAGTGGTCAGGCACCAGAAATATCGAATCTCAACGGGTTAAGATGGCTGGGACATGTATAACGTATGCCTACCGACAGACTTCCCCGGCGTACGTTGTCTTTCGATGCAAG
>MSTRG.11118.1
GTCCATTTCTACGGCGAAAGGGAGAGTATTATCGACCGTAATGATCATGGGATCCTCCATTTGTCTCTCTAGCCTTTCGAAGGAATAGCAAACCAGCCAGAAGAGGATAGCTATTGTTATTGATTATAAGATAAATCTTGTCGGAAATGTGAGATATCCATTTTGATTGGCACGAAAATAGTCCTACCACGCTTCTCTGAATTTGT
>MSTRG.17503.1
CATCAGGGACATATTGGCGTTGAGATTCTCACAACTTACACACACGTTGCTCATTCATACCCAACACTTCACACATCAAACCCCTCAGTTGTCACACACTCACATTCTTACCATTCTTACCAGCTGAGCCATGAGGCATGTGGAGCATAGTTTACTCGGCCAAATTACGGTAACACATGGCATCCGCCACAGTGAACTAGCTTGCAATTTGACTGCCTGCAGTAG
>MSTRG.18796.1
GCGCCTTTTTTATTTGTATTTATACTTGATCAGAATTCTTTGTACGTATGTTTCCGCATTTCAATCATAGAAGACTTACAACCGTCAGCTCATCACATCAATGTGGAAAGAAAGGAAAAGATTACACATCAAAATCACCAGAAATATTCGGTCGATACTTTTGCCCGATTCGTGAGAATTCGGGTCAGATGAGGAACAGCAGTTTCTTCGTTTATGGTAATGTGAGAGGGTATGGACTGGAAGGTAAAACATGTGGAAGCTGAAGAGTCACGTTTTGATGATTTATCTTGCAAAGAGTTAGTGCTGTCTGTAAGGATTTTGTAAGCAAACGTTACACATGCGGCCGTGTGTATTACTCACAACATGGCAGATAGTTCGATTAGGCTATGAATGTTATCCAAATGAAAACAGATAGACCTTGAGAAAGACTCATGAAATTTTTCTTCAATACGCCGTCAAAAACATTAGCCAAGGTTTGAACTGGGACAGGAAATACACATTGATAAACGAAAAGGGAAATAGCACTCTGTTGGTAGGATCGCCGGCGTAGTTTCTTCAAACAATTTTGAATGTAAGGTGGCCAGTTCGAATTTGTATCGACAGTGATGCCTAAATATTTGATGTAACTTACCCTTGCCAGTGGTTCTATAGAAACGACAGATGGATCACAAGCATAAGCTGATTATGGAAGGTTAAATGTGCTTTCAAATTGTTTTGACAAATTCAAAGTTATACCGAACAGAACAGAGAACTCACATGTATGAAACAGATTGGTGGAAAAGTTAACAAAATCCCTGACTACAGAATCACCTTGAAAAACAGTCACATCATCAACATATTTGAGTAAATTTTCAGGATGGAACTTGACCAGTGCAGACAAAATATAAATAGGGAAAAGACAGCTCTCTGAATCTCTCCTGAATTATTGACCGCCGG
>MSTRG.16016.27
CCCGTCTAAAAATAATCGAAACGGTCTTTTGCTCACCTGTTCTGCACCTTATTCGAAGTGTTGTTTTATCGCACTCCTGCTTCCGTTTCCGTCACGGCACACACAGTTTGCTGTCAACCGCGTCGCCAGTCGCTCCTCTGAGAATGGCTCCAGTCAAGGAACATATTAACATTGTCGTTATCGGTCACGTCGACAGTGGGAAGTCGACTACTACTGGTCATTTGATTTACAAATGCGGTGGTATCGAAAAGCGTGCCATTGAGAAATTCGAGAAGGAAGCCGCTGAGATGGGCAAAGGTTCCTTCAAATACGCTTGGGTGTTGGACAAGCTAAAGGCAGAACGCGAGCGTGGTATCACGATTGACATTGCCCTGTGGAAATTCGAAACCGACAAGAAGTTCGTGACCGTCATTGATGCCCCGGGACATCGTGATTTTATCAAAAACATGATCACTGGCACATCTCAAGCTGATTGCGCTGTTCTGATCGTAGCGGCTGGCACGGGAGAGTTTGAAGCCGGTATCTCCAAAGATGGTCAGACAAGAGAGCACGCGCTTCTGGCGTACACTCTTGGTGTGAAACAACTGATTGTCGCGGTGAATAAAATGGATAGCACGCAGCCACCTTACAGCGAGACTCGATTTGAGGATATTAAGAAGGAGGTTACGGGCTATGTGAAGAAAGTGGGTTTCGACACGAAGACCGTCCCGTTCATTCCCATCTCGGGTTGGGTTGGTGATAACATGTTGGAAAAAAGTGATAAGATGCCGTGGTTCAAGGGTTGGGTGACCGAACGCAAGGACGTTAAGAAAACCGGTTTCACTTTGTACGACGCCCTGGACTCGATCGACCCTCCTGAGCGACCAACAAACAAACCCCTACGATTGCCACTGCAAGATGTCTACAAAATCGATGGTATCGGCACTGTCTCCGTTGGTCGTATTGAAACCGGTATTCTAAAGCCCGGAATGGTTGTCACATTTGCCCCCACCAACCTTTCAACAGAAGTTAAGTCCGTTGAGATGCATCATGAAGCCCTTGCCGAAGCCCTCCCTGGTGACAATGTTGGTTTTAACGTAAAGAACATCTCCGTGAAGGATGTCCGCCGCGGTTTCGTTGCTGGTGATTCCAAGAACGATCCACCTAAATGTGCCGAATCTTTCAACGCGCAGGTTACTGTTTTGAATCATCCTGGGGAAATCAAGGCCGGTTATGCTCCCGTTCTCGATTGCCACACAGCGCACATTGCTTGCAAGTTCAGCGAACTCCTCCAAAAGGTTGATCGTCGTTCAGGTAAAGTAATGGAAGAAAATCCCAGCATGATCAAATCCGGAGATGCTGCCATCGTGGTCATGGTGCCTAGCAAGCCTATGTGCGTGGAGACCTTCTCTGAGTACCCCCCACTTGGTCGGTTCGCTGTGCGTGACATGAAACAAACGGTTGCCGTTGGTGTTGTGAAATCAGTATCGAAGAAGTCTGAAGCGGCGAAGGCCACCAAATCAGCACAGAAAGTTGCCAAGAAGAAATAAAAGTTTGTGTAACTGCGCATCTTAATAAACCTAGATGGAAATA
>MSTRG.6863.1
TCCACTCCACAAAAGAGCACATTCTCGGTCTTCGTGAGAGAACGATGGCCATTAGATCGCGCAGAATTTTCTTCTTCTCCCTCTCAGAATACGAGGTATACCACTTCTGCAGCCTCACTTTACCTTGGCGACTGAAAAGTAACATAAAATGCATCTGAAACGTGAATGAAACAGAACAGAACCCACCATCCTCGAGGCCGAAGAATCCGAGAAGCTTAGGCGCACAACGA
>MSTRG.12752.1
GAATGCTTGTTTTACATCGCCTTACACTTTTCCAAGATTTTATTTTTACGGGAAACAGAAGTATAAAAGACAGGCTGTACAACATTCGTGTCACTGAACTCTGTTCTAAGCCATACACCTCAAAGTCTCTAACCAACGGCAATCCCCATCCCTCTGGTCCCAATCTGGAAGATTGAAGAAGGCAAGTTTATCTGGACAGTGGATCACAGCCTCAGGGTTGTTGCAGCTTGCATGTGGAACACCCACCGATGTACATAGACAGCTTAGTGTAAATTGATGTTTGTTTCGAGTCAGCAGGACTACATCAGTATGGTCGGCATCCCCGCGGTTTGTGGCTTATTAAAACGTGGTTAAGCTGGGCTCATGGTGACTCGACGG
>MSTRG.1508.1
AGGGGACACTCAGGTGACGGTCAAGGGGCGTTCGTGCTGCATGAGTTGTATAGTTGCGGGACTTGGAGTCTGCGTACGGAAGATGCTCGTTGTTTTGAGGTTTTTGACCATCGATGCTTGCTTAGTATCACTACAATTGGGGGGAATGGCAGAGAGAGCAATGCCGGGGTCAGAAATTGAGTATTGGGTACCGGTTAAGAGAATATTCTGTCACAGGGTATCTAGGTCAGGTCAGGTCAGGTCACAGGACTTGCGGCTTGATCCAGTAAACGTCCAGTTTCTTACACTGCGAGCCCAAGG
>MSTRG.17486.1
TAGAGTTTTCCCCAGCAGGTGGAAAGAAGCAGTCATCGCACCCATCTATAAGGAGGGTAGTAGACACCTTGCCTCTAGTTACAGACCTATAAGTCTAACTAGCATCACCAGCAACATTTTCGAGCGAACTCTTAAGAGTGCGGTTCTTCCCCATCTGCATAGAAATAGGATCTAGCCGTCCCAACATGGGTTTCTTCCTGGCAGATCATGCATCAATGTGCTTACTGTCATTGATAATCTGACGAAAGCCTACGATGATGGCCAGCTCTCACACGTTGTATTCATCGATTTTGCTAAGGCCTTCGACAAGGTCCCCCATGCCCCTCTTTATAAGCTGCAAACATACGGGATAACAGGCTCCATGTTGGCCATCTTACGCAGCTTCCTTACCGACCGCAACTTTGTGATTAAGGTGGAGAATGTTTTGTCTCAACCCTCCCCAGTAACAACTG
>MSTRG.7644.1
AAGGACTGGTAGAGAGAGCGAACTATCACAATATCGCCGATTGTTGGGATGCTCTGGAGACAAATACTCCTCAGTAAAATATACTGTTTGGACTTTGTGGGACGGAAGTGTATGGCAACAACAAATGTGACTTTTTGGTAACTGTGATAAAAAGGGCGAGTTTTATCTCGGGGATTGGTTAAGTTTGCGAATGGAACAAGCGGGTGGTTTGGCACGAATCCTCGGGAAAAAGGATCATGAACG
>MSTRG.9090.1
CTGGTTTTGAGTGTCTTGGAATCATATCGGTCGGAACTAACTGTGTGAAACAAAACATTTTAGAAGCTTCAACGGCGTCTCTTGGCACTTCGCTCAATACCATCCTGTTCTGTCCAACGGATGGCTGTCAGACCGTACTGAACTGAAGACATTGTCGGACATTGGCTCTTTGACGCTCATTTCCTGATCACAAGAACACTGAACAACTAACATGAAGAGCACTTGAAGTTCACCAAATTCGCCGTTCACGTTTTCCGTCACTTCCACGATGACAACAACCTTCATGTGTTGACTTTATTCTGGCATTTCTAAACAAAAATATGGTAGATCAATATGAACGCCCCGGTAACTGCCTGATCCAATGGTGGAGCTCTCAGTGTCATGCTTTGAAAGGCACTGAGTTATCACTGTGGGAATGTCTTGTGCACTTGATACCATAAAACCGTGACCGTTCGTGCATCTCTGAATGCAGTGTTGTGTTTGGCTCGTGCAGTCATGTGCTCAGACACGCACGCATGATCTACATCTCGTGCAATCATGGACGCACGCCTGCAGTCGTGCACACACGTACACAGTTGACGTTTGCCGTGCTCATTTTCGGACAGCACTGACCAATCAGGTCGTACCACGTGTTGCGCGACCTTGCACAGCTTAATCCGATTGTACAGTTGTCTTACGCTTCCGATCACACGCACTGCTGACTTACGCATCTATATACTTGTTTGCGTTCTCACTTGCTCGCTTGTACCGGTGCTTACCGTACGTTGCTACGGTATATACGTTTATCCATACATGTACGCCTTCCTTTTGTTACCAATTTTGTGAACACAAAGCAAATTCTGTATATCTATGAAATTATCAGGCAGTGCTCCATTCTCACTCCCGTGACTTTATTCAGCGCGTTACTCGTCCTTTCCAACCGTACAGACCTACACGTCTTCCGTTTCTTTTCCCACATTGAACCCAGCCAGCTTGCCTTAAATTATCTACCGTTTACATTTGTAATTCCATTTGAATCGAATGGAGCGTGCATGGATAGCGAGTCGACTTTTAGAATCACACGGTGATTCTTCCAAAATTAATTCGTCGGTTAACTCGGCTAACTTTCAGAACGAGGACACATGGTCCCAAGTATGGATTTTCGATATGAGTAGTATGGTATTGTATCTGGATGACGACAAAATTTCTCCATAAATGCACTTTTCTGATGGACTGGAGTTCCACTCCGGTCAATCCAGAGACCTACAACCTTTGGGTTTTTCATGCGCCAAACGTTTCTTGTAGGCTTTCTCACCAGCATTGTGCGAGTGAACTCTGTACTTTCGACCCAGGCCGAGATCACGCCAAATCTGCTTGCTTGTCTAGGTCAAGCTTGCGTGCAACCCCATCGATTATTTTCTGAACCACCTTCATGGTCACATCTTCGTCCATCTGTTGTATGTAGGTATCACTCTGTTTCTCCGATTGATCAAGTTTTCTTGTTATAAAAGCTGAATTTTGGCTTTTACTGATGACTCGATCCCGTACGGCTCGGAGCGAGTTTCCTGTGACCATCTGAATGATATGATATCCGTTCACGGACTCTCGTGATTGAATTGCCTCACGAAATTAAGGTACCTTTTCTTTAATCGTAATGATCGTTCCTTTAGGTACACGTAGATTAACGACTCACCTTATTCGACCTTGGGTTTCGGGTTCGTGTTCTACGAGTCACTCAATTTGGAGAACACAGTTTGGCGA
>MSTRG.12166.2
CTTTGAATCGGTTTCGGTTTCGCGCTGGGCGGGGGCGCACAGTGGGGATATCGAACAGGATGTTCATTCGTGCTGCTGAAGTTGCATTGTCAACGGAAATGATGCAAACCATGAAAAACGGCGGTTTACCGGGTATCTGCGAACAGCGAAGTTTCAAATAAGAAGAAAAAGAGATTGTATGGAAGTACACTCGGGGAAATTGATGCGTGCGAAGAGAATGGCAAACCACAAAGCTGATGCAAACCCTGAATGTCGGTTCTACCGAGGTTCAAGAAAAGGAATGAGTTATGAAACAAGGAGACATGAAACCAATTTTATGAATGAACATTTTTGTACTTTGGTGAATGTGGAATTAACCAAGGTCCATATGAGGACCACCAATCTCGAATTTCCATCTCTCGATGGCTTGTACTACTCCGGAGACCAGGCTGGTCAATGGCCTGCACTATGCGCCCAAGTTCCCGTCGGCCATTCGCGCTACCCAAGTGATACTCCTCTGGTTAACAGCTGGGAACCCTGACGCCTGGTCGTCCGATCTTCGACCACCTGATATCTGCTGCAATTTGGCTTCTTAAAGAAAACTAAAAACAGCTCCTACTGTGAGGGATGAGGTCAGATCCACTGCCTTGGCTGGCTCTCATCGCTGGCACAACCAAGCTGGCGGATTTCACTCCTTGCCACAAGAAGTGTTTGCCAGGTTGGGTGTCCAGAACACGGCCGACGTCACCCGCTAGGCCCAGCTGCCGACTGGAAAGGCACCGTCCCTTGCTTTCTACTGCTGCCATTTCTTGCCTCCTCCAACTTTCCTGAGGATCTACCCTAAGCCCCGTGTTGTTTTAAATCGATGCAACCACACTCTTTCGCTCGGCTCAGAAAGTTACTCTATTAATTTCTACCACCTAAGTTTATCTCCACCGACCTGTCGTCTATTTATCTGATTTGACCCGGTTTTTACCTTCAATCCATTTACCGGATCCTGTTTTCAAAACATAAAGTGGATCCCTTGTTCAGCTATCTTTATTATGAAAATCATAGTTTTTGACAAGCTTTTGAAGAGGTAACTCATCCACCGGGCTATTCGTATGTCGCCACCTTATTCATATAAAATAAACCACGATTAAGGTATCGTTTTTCTCACTTGCAAACAATATCACAAACCACAAAGTGGTCCTCCTTCTGGCGCTTCATCTGCCAGACACCACCTCTCTGTTCCATCGCATCCTACTCCTGCTTCGCTGGTGGTTCAGTTGCCTGTATTTCCTGACATTCGCATTGACAACGAATTATCCACAACCCAGGATATCAATCGTTCGACTGCATCCTCAGTGTTCCACATCAGATTTTTTCAGCATATCCGGTTACGCAATCACCTGCAACTCTTGAAGGTTTTACATATGAACTACACTCATATGATTCCACCAATCCACTACACCTACACCTTCAGCATCCACTTTTTTACCAACTGTTGAAGCTCCCATGCTATTCACTAGCGAACCCAGACTAACCCGTAGTTATTTCACATTTCACTCATCTATTAATCTCGATCCCTCTTTTGCCGACTTATCATGGTCGGACATTTACACCACAATCCATTGAGCTCTTTTTGCATATCTTCAGCTGGGAATAGGTAACCCATAATCCAGGTTGCAGATATTCTGTCTGTCTCCCCGAAGTCTCAGGTTGACTTACCTCAACATACCCAGATACTCACTTATCTGCTCTTTCTTACGGTTTCATTGATCCCTTCCAATTGATTCCGACGGCTATCCAACATAAATATCGTTACTATGCCCACTTTGTCGTAGATCTGTATTCCTCGTGTGCCAGTCTCGGAGCCACGTCAGATAAACCAATAGTTGAACACCGTTTCACTCACCTTTTGCCTATTACCACTTTTTCCACCAATCCTTCAAGGTCGGGTATCTGAGCCGGGCAGCACTTTGAAGACCATTTCTCTAACTCACTGATGGAAAAGAACCATAGGTATGCCAGGTTACTGACTGTTCAGTTCTTTCTCTAATGTCCCAAGCCAGACTCTCATCTACAGATCCAGTTTTGCCATCGTCCGCTTGTTTTGACAGCATCACTTACGCACCACCCCATATGACTTCATAAGACCACAGTAAATCAACTCCTCCATCCACTATGTCATCAACTTGTGTTCACCAATTGACCAAAAACAAACCTTTTATTTAGATTGCATTTCACTGACCTGGTCAACTTTCCCCTTCCTGCCTTATTGAATTTCCAGTTTCAGGCTCCTCGTGCACCACTTTAACGGAGCTTCTTGCACAACTTCTTACGGGATAGTGAGTACTAATGAAGTAATAATTCTGACTTTTTGTTTCATTGAGGCTATTCCTCTCCTCGGATAACACCTGACAACTCCTTAGGTATTATGTTTCTGCCATTTCCGGATTATCTAAGCCATCGGTTCAAGTGAGTATTTGTCATAACCAGTAGTTTTCCCAACTTTTGGATAGCGACTTTTTGGGAATTTTTCTATCAGTATACTCTCCTCCTCGATTTGTATCGATATTATCCGAATTCCCACGAGTTTTGCTCCATCCCTGCTCTGCTTGATTACATATCCTGACAACGATGCACATTTCACTTCGTACTGGGCGAAGTGTTCATCTGACTTTCAAGTTCAATTTTGCCAGGCATTCATTCGTACAACCACTAAAGCCTCCAAACAATTTTCTGCCCCATATACCCGACTGAACATCCCAGAAGTCCTTTTGTGACCTTTTCTGTATCATATGATCAAGCAATCAAGCATGCTTCGGGTGTCCCCGAAGTGAAAAATTGCTGTAACTGGAAGTTGTTAGGGCTAAAAGCTGGGGCAAAGGGAGCACTTAAGGTAGCAGCCACTGAAACCTGGCTTACACCCGGGGCTAAT
>MSTRG.9112.1
AATGTACCTTATCAACTGACTAGTACACTACAGCGCTCAGATTACCGTTTGTTTCTCGCCAGTTCGAAACTCAGACGTTCTAATCGCTGGTACTCTACGTGGCGTCTTCCCTCTTCGAGTCAACAGTGACCCAGATTGACCTCATCGCTATAAGCCACAAATGACGGAGTTTCATACAAGACTGTCGCCCGTACTGCAGTACTTCCTTGACTCCGACCACGCATTAGTTCACACTAAACTGTCCATGTGCTTCGGTGAGCGCTCCAAACGCA
>MSTRG.6495.1
GGTGCGACCATCGAACGGGTCATGCGAAAGCGGTCGGACGCAAAAGACTATGGCAAGGAAAGTGAGATAGAGTGATGCAGCTGAGGATCAACGGTTAACGGAAAGAAGAACAAAAGTTAAGCACGGGCTCATCGGTGCGGCGGATCCCAAAGGCACATTGAGGCCATGAAACGTGAGACTAAAAGGGAAACGCCTAAGTGTGGCTAAAACTTTCAATGGGAAAGTTAGTATTTCGCCTAGAGTGGTCATTGAGGAGGAGTTAAGACCAAGTTCTTCATGAAATTACAGAAGAACCTTAGCTGGGGGATAGGGTGAGAGCAGAAATGGTAACGTCATAACTGGGTGTTGAGTTTAGTTAGTGAGTCGCGCTAAGTGCGATGAATCAGACTGGATTTTCCAGTTCGAAATCGCAGAGGTGGTGAGCGAAGTATGAGTGGTGGGACCTGGTGCGGAAGAGAGGCATTGTAAGCTAAGAGATATCGAGGAGCGTTGAGTTACTTACCATGATTGTG
>MSTRG.3390.1
CAGATTTTTATTAAACTAAGGTGTAAGTTATTGTCGTGCGGTCAGAACGGAGAAAATCGACAGTGTCTGTGTTGGTTGAACAACAGCGTGGATCATTTGTTCTGTCAAACTATCTGGAAGGGAACTGAAGACTATGTACAGGCACGAGGTTTAAAAAGTGAAATACAAAGAAACAACAGCATGCACATATCAAGAACTTAATTAATC
>MSTRG.9449.1
CACAACTCCCCCGCCAGAGCGTTTGTTGTACAAAATAAACGCTCGATAGAAAAATAGAAAGAGGAAACGGTTAGCGAGAGAAAACGTCAACTAACAAAGTCTTGAAATCTGACCGGATGTCGAACGTTTCTGCCGGAACGGCGGGTTACCAGGGAAGGTTTTTGCTGTGGTGGTGCTGGCGGGTGTGGTGTAGTGTCTGGTGTGATGATAGAGTTTGGATTATCAACAGGTATTGTTGGTGGTGTGTCTGTGGATGGTGATGGTGTCGGCGTTGCTGGTGATGGAGGTGTATCAAAATACGCGGGTTTTAATCTGTCAACGGAAACAGTGTCTGGCTTATCGGCTTTT
>MSTRG.12396.1
GTAAGATGATGTTACATGACTGGACGTCAACGATTCCGAGCTTGATGGTCAATGGGGAAGTGCTGGAAGTTGTCGACTGCTTCACTTATCTCGGCAGCACTGTGACGACCGACGGGGACACAGTAGTGGAGGTGAGTACACGGATATCCAAAGCTCGAGGGGCGTACGCTGGATTGAAGTACTTGTGGCGGCAACCTGATGTTTCACTGAAGTTGAAAGGTCATGCATACTGTGCCGCAGTACGTTCAGTTTTGCTGTATGGTTGCAAGACTTGGGGTCTGTGTGCGGAAGATATTCGTCGTCTTGAGTTTTTCGATCACCGCTGTTAGCGTAGTATCGCTAAGATTGGGTGGAATAGCCGAGTGAATAATGATGGGGTCAAAAGGCAAGTTTTGGGTACTAATTCAGAGAACGTTTTGTCACAGTGTATCCAGCTTAGTAGACTTCGTTGGTTGTGGC
>MSTRG.12227.1
CGATGTTTCGCTCAAATAATCTTGACTTTCGGGTGTAAGAATGAAGACGGACTTCTTACTATAGACGACTTGATGACAGACCCAAATTTAACACCGGAACATCGTCCTGTTATGGAGGCTCTCCTAAGAAAATACGATGTGAATAAGGATGGTAAATGGGATTTGGAAGAAATGGTGGCCTATATGGAGAAACAAGGCATGTAGAGAAAGTCATCTCATCTTCTCTACTTGAACCTCGTAAAAAGTTGGGAATCGAGACAATTTTTATAGCGTCCATGAAAAATACTTTGTTT
>MSTRG.15500.1
GGGAATTGTCCCAGTTGTACCGAAGCATGGACAATGACAGTTACGCTGCAACAGTCGAAAAGCGAAATGTGGGGCAAATTACAAGAACAAGATCCAGATATGCAAATTATCTATAGCTATTTGAAGGATGGAAAGGGGCGGCCATCCCCCGAGATGATGAGAGGATGTAGCTGGGAGACGAGATGTCTGTGGTCCCTCTGGGATAGTTTGCGATTGGAAGAAGGCGTGATTTATCTGCACTCTGGTCCGAATTACATGCGCCGTCTGGTGGTTCCGGAAATGCAGGTAAGCACGTTGCTACAAGAACTCCATACGGAACTGGGACATGTGGGCAAAAGCAAATTGGAACAAGCTGTACGACACCGATTTTGGTGGCCCCACCAGCGGCGCGATGTCCGCAATACATGTTTGACATGCAGCTTGTGCGCCCAGATTAAACCGCCAACGCAACACACTCGAGCACCTCTACAAAGCTTAACCACCGGGTTCCCTAACGAGATAGTGGCAATCGACGCAGTTGGGCCATTTCCAGAGACGGTAAAAGGAAACCGATATATACTGGTGCTTATTGACCATTTCACCAAATGGTGTGAAGCCATACCAGTACCCCGAATAGATGCACGAACCACTGCCGAAACAATCTTTGCAGCCTGGGTATCTCGCTGGGGCGTACCCTATCAGCTCCACTCGGACAGGGGAGCCAACTTCGAAAGCTCATTAGTAAAGGAGCTATGCCGGGTGTTGGGGTCATCAAAGTCACGCACGACGGCATACCATCCTCAAGGCAACGGAGTAGTTGAGAGAGTTAACCGTACGCTTAAAGGTCTTTTACAAGCCTTTGTGAACCAGGACAGCACCAGGCATTGGGATGAGGCGATACCGTATTGTTTGCTGTCGTACCGCGCCACGGTGCAAGCATCAACCGGACAAACACCTCATTTCATGGTAACAGGACGTGAAATGAGAATTCCCGCTGACATGGATCACCCGCACCCGGCACCCGATGGGCTGTTAGCCAGCGATTACGTCATCCAAAGCCGAGAACGCCTTATTCGCAGCCACCAACTAGCACGTCGACAATTACAAGCTGAACATCGTCGGCAGAAAGAATACTACGACAAGTCCACATACGGCAGTCCGTTGGAACCAGGCGACCGGGTGTGGCTGCGATCGGACCAGGCTGATCCGGGGCTACCCGCTAAATTCCATCGGGCCTGGAGGGGGCCGTACGAAGTTTACGAAGTCTTGTCGGCATCCACTTGTTCGATTCGATCACTCAGGGACCCCAATCAAAGGCCATTCACTGTACATCTCGGCAGACTAAAGCCAGATACGACTGCCTCGTTCTCAGGTAACCCTGGGCCAAGGAATGTCGCCGTACAGCTAGAAATACCCGCAGAAGGTGGTTCAGGAAGGGCACTGGGGACAGTGCCTTCGTAAGAAGGGGGATAGTGTAAAGATAAGAGCGGGGGCGGCCATATTGGAGGGACTTTTGAACACGCTCATCTGTTGTCG
>MSTRG.7757.1
ATGCAAATTTCTAGTCATGTAGTATTGTACTGTGATATATTTCTGTTTTGGAATTAGGCCCGTACCGACAGTTGTTTGAAAGAACCTGGTTGCCCCCGATGTGCTGCACCGTCACGTCGCGTGCTAGCTGAGGATTTCGGGATGGATTTGTCGCGTATTCGCTCATGATCACTCCAGTGACCTCCAACGGACTCGGTTCCGGCTTTGAACTTATTAATCCTCTTTCCCGATTCTTTCAGGAAAACTAGTGACGCGTCAGTTCCTTTGATGAAGCAGGGTTTTACGAAAAGGTGATGAACAATGCCGTACCATGGCAATATATCACGAACTACAGCTCATGTGGGTCGAACTGAGTGACATTTACGTAACCGGGTGACTGAACATATTCCACATTGGGTCCAACGCTGAATGGCTTATTCAAGGTGTCCGAATTCATTATGAAAAATTGAAAAACCGTCAGATCCCGTCGTCAGCCATCGCTTGTCGTCTTCCGATAACGCAACATCCATTTGACCGGAACTCTACGTTTTGGTTCATACGCGCAGCGAATAATGTCAGCCTAGTGAGGTATCCTGAGGCCATTGCCGTACATGAATGGAAATTTCTAATGTGTCATCAGAAAGAACCTTTATTCTACCTTCTCCACGATGATGTAATTTTACCCCTGTTTTTCTTTCCTATGATTCGCGGACATCCTCACGACCCTGTATAAACCCTTTTGTTCTGCAATGCACACCATGCTGAGATTCATCGAAATCATGCTGTATTGCAAGACTGCCTTTTCTTTTCAAAATATATCTGATGGTTT
>MSTRG.5857.1
TCATTGTCATGTACGCACGTCGACACGCCGGGTCAGCACAGGGGTGTATTTTTTAGTCCCAAAATGTCAACTGAGGTATCATTTTTTGTCATATATTGCGTGGACCGTGCCACAATTTTTGGAGCATATGTACAAAATGTAATGTAACTTGATTCAGTCAGTCAAACACAGTAGAGCAGAATTGAGACCTGTTTACAAGACTTTACAAGGCTCCCTCGCTGACTTAAGTACAAAAACACGGGGAAAACTTGTTCACGGAAAATGCAGTGTCAGTATGACCATCTAGTTGCAGGAGAATAGAAAAAAGAATAGTTTAG
>MSTRG.8970.1
AGCGGAACTCGACATTCTGCGCCTACCACAACTTGACGCTTTCCTGTTCGAGGCCCACGAGATAGCCAGGGTAGACGATAACACCAAAGGATGCGGGCTGTTTAACAGCAGTATCCGAAGACTAAACCCTTTGCGAACCAACGAACTACTGAGAGTTGGAGGGCGGCTGACGAATTCAAATCTAGAGTACGAAACAAAACACTCCATAATAGTCCTTGGTGACCACTACATAACGAGATGCCTGATAGATCATGCACATTTAGAAGAGGGGCACGCAGGTTTTAACCACTTATTGAACAATATACGTCGACGATTTTGGGTGACAAAGGGACCAGCGACGGTCAAGCGAGTCACAGGCAACTGCGTCACTTGTCGTCCCCGGAGAGCGGTAGCAGGCCGACAAATGATGGCCCTCCTACTAACCGTGAGATTTCAACCGGGATGGTGCCCGTTCGTGAAAATTGGCGTCGACTGCTTTGGCCCGTTACTTGTACGACAGCAAATGAGCACCCAAAAGAGGTATGGCTGCCTGATAACATGTTTACAATCCAGAACAGTCCATCTTGAAGTAGTGTTTACTATGACCACGGATTCATTTCTAATGACCCTTCAAAGGTTCATCGCGAGGCGGGG
>MSTRG.14489.1
GGACTCGAAGTAAATTCGACCAAAACAAAAGCTTTCACAACCCATCTAGGCCCGAAAATTCAACAACTGTCGATCAATGACCAACCAGTCGAATACGTCTCTTCATTCAAATACCTAGGCTAAACTATGCTTCCGAACGGCCAGGCAAAAGATGAAGTGGTATTACGGATCAACAGCGCCAGGAGAGCCTTCCTGCAGCCAAGACGAACGCTGCGGACTCGCAGTGAAATCAGCTTAAGAACCAAAGTTCGTGTTTACCGTGCCGCCATCCGCCCAGTACTCGTCTATGGCTGCGAAACCTGGCCATTACGAGCTGAGGATACCAGAAGG
>MSTRG.8665.1
AAAATCGAAGGTTACTTTCGCTTACGTTGACAATGTAACTGTGTGTGACTTAACGGCGACGGAGCTCGAGTGCTTCCTGTAAGCTGTCGAAAAGTATAGCATAACTGAATGACGCGAAATCAGTCACGGCTGTCACGGAAATCCGACTCCTTGGTTATCAAAACACAAGGCATAATCAAATCGCATCGTGAACGAATTAAACTTTTGCGTAGTGTCCCGCCCCCGACCGACATAAAATCATTGCGACGCCTGGTATGTTTGCTTATTACTCTCAATGGATGCCGAACTTTTCTGACAAAGTGAGCCCCGTCGTCTGAAACAAAATCTTTCCTCTACCATTGCGTGTGAGAAAAACATTTGAGAATCTGAAAGTAGCATTGGAAACCGTAATGATTGTGACAGTGCTCCGCTCGTCGAAACGGACTCATCCGATATTTGTAGCCGCTTTCATGAGTCAAAACAATCGGCCATTGACTCCTAGCAAACGATATCATTCCGCTAACACAAAAGCTTACACGATCGTCGAAGCTGTTCGGAATTGGCGTCACTTTCTCTTTGGTATTGATTTCAAACTGATCACCGATCAGCGGTCCGTCGCCCTCATGTATCATAGCAAACAAAACAAAAAGATCAAAAATGATAAGATCCAGAAATGGCGACGGGAGTTTACTGCGTACCACTACGATATAACCTACAGAGCCAAAAAGGAAAATCAGGTTGCTGACGCTTTGGCTCGCTTTCATGTACTTGCACTTTTGATTGGAGTACCTTGAAAACTATGGTTCATTATGTCATCCCGGAATAACCCGTATGGTTCACTTCGTGCGTTTCAAGAACTTGCCATACTCAGTAGAATTCAAAAACGTAATTTCCATGTGTACTGTCTGTGCTGAAATGAAGCCACATTTTTACAAACCGCCTGCAAGCTTTCCCATCAGGGCCACCCAACTATTTGAAAGACTCAGTATTAACTTCAAAGGGCCACTGCCTTCGTCGACCCGCAGTCAATATCTGCTCATCATTATCGACGAGTACTCCCGGTTTTCATTTGCATTTGCCTGTCCGGATATGTCGTCTTCTACAGTCATCGGTTACCTGTGTCGATTGTTTGCGATATCCGAAATGCCTGTCTATATTCATTCTGATCGGGGATCCTCATTTGTGTAATCTGAACTCAGTTTTGGGGAGACAGAAATAGTCATCTGTCATGCAATGGTCCACAAGCGGAATATTTTGATGGCACTTTAAAGAAAACCATCTCTTCGGCCATGCAAAAGGGAGGTCTTTTGATTTTACAATGAGAATCCATCCTTCCAGACTCACTCTATTCCATCTATTAATTACTCCGCTCCGAAACGAACACAACCCCTTCATGAACGTTTTTTCTGCCTTAACCGCTGCTCATCTGGTGGTTGTTCTATGCCTAGTTGAC
>MSTRG.1828.1
GCGATCGTGAGACGGGCGAAAATGAAGTTGTGTGTAAATCTCGTTTGTCCCGTCCAGCAAGAGAGGGTCCAAGTTATTCCTTGGAAGTGGAAGGCGACAATCGTCCTTAGGGTGCAGGTTCTGAAAACAAAACGGAGAGGGCTGCAGTCTGGCAATTCTACCAGCTGTGGGTTAGGTGAGAAAGACAGAACACCAAAATCATGCCAGTAACAGAAATGGGTGGTCGCGACGTTGAGGTCTTGTTTTTTGGATTAAAC
>MSTRG.11258.1
CTCGGCTCAGAAATGTACCCTACTATTTGATGCTACTGACATTTATTTTCATCGACTTGTCTTCTATCTGTCTGAACTGATCCCATGTTTACAATCCCTCTATCTCGTCCGGTCATCGGATTCTCTACCTTGAAAAATGAAACGATTTCAGTGTTCAGAAATCTTTATTATAAACATCACAATTCCTGATATACTCTTGAAGAGACCATTCATCCACTGGGCAATTTGTGTGTCATCACTCCACTTATCTAATCAAAACCATCACTTGAAGATTCGTTTCTCATCTGTTAACAACACCACAAAACACGAAATGGTCCTCCCCAGAGCTCTTCGTCTGCGCGACAACAGCTCTCTGCTCCATCGTATCCTTCCTCTGAATCTCCTGTCACTCAGCCATTTGCATTTCATGACAGTTGAATTGGCAACGGAGCATCGGCAATCCAGGATATAAACAAATCGATTGCCTCCTTAGCTTTTCAAGTCAGATTTTCTTCAGCATATCCAGCTATGCAACCACCTGCACCTCCTGAGAGCTGTCCATATGAACTACTTTTACACTACTGTATCAGCCCATTATGTGTCCACCCCCCGCACCCTCTTTGTTACCAACTTTAGATGCTCCCATGCTTTTCACCAACGAACCCAGACAAATCTTTAATTGTATCACATTTCACTCATCTGTGAACCACTGCCGCCGTTCCACTAAGTTATCATGATTGGCCACCTGCATCACAATCCATCGAGTGCCTTTTCTATTTATTTGGCTGGAAATCAACCACCCACAATTTAGGCTGCCGTTACTCTGTTTGTGCCCCTCAAGTCTCAGGTTGGACTTTCTTCAACGTACCCAGTCACACAATTATCTGCGCTTTTCGAAGGTTCCAGTATTGCGATACCTACTGTTGGTTCCGTGGGATATCACACGTATATACCACTATTATGCCCACTTCATTGTAAACTTGTATCCCTCATCTGTCACTCTTGGAGTCACCCCCGATAAACCAATAGTTGAAACCACCTCACCCACTTATTACCTATAGCCACTTTCCCCATCAGTCTACCACAATCGGACACTAATGCCGAATAACACTTCAAAAGCAATTTCTCTAACCCTTTGCTAGAAAATATTTTTACTTATGCCACGTCACCGACCCTCCGGTTGATACCAAAATGCTTCATGTCAGAAGCTTACCAGCACATCCCGTTGAGCAACCGTCTGCATGTTTTGACAGTATCGCTTATGCACCACCCCGATATGACCCCATAAGATCATCGTATATCAACTCCTCCGTCCAGCCTGTTGTCTACTTGTGTTCACTAATTTCCTTTATTGAGCCCTTTACTCGAATTGTATTTCACTCGCCGGTCAACCTTCGTCACTCGGCTCCACCAACTTCCCAGGCTCGGGCATCTACGTACACCTATTTATGAGTGCGTCTTCCACAACCCCTTGATGGATAGTAAGCACTTATTCAGTGGTAAATAGGACTCTGTTTCATTGACGCAATT
>MSTRG.1463.1
AGAGTAAAATGATACGGAGAGCTGATGAGCCGCTAAAACTTTAATGACAGTATACGGACAACATTGATCACATAGAAGACAGCCAACACATCCCGTGGGGAGAGATTGCCAGAGTGATGATGAAGGATACGACCAAGAGAAGACAGGTACCCATTCAGTGAAAAGACTACTTTATGATAGCAGAGGCATGAAGTATCAACAAGTAGATAAGAATATAGTGATAAACCACCCTTGGGCATATTGCTACTGCGATTATGGAGACCATTAGCGCGCAGTTGATAGCAGAGCATACGGATCACGTGCAGGGTAAAGTCTTGAAGTGGTGCACGGGTACGAGGCTGAAGCACAAATATTACCAGATCTTGCGGTTATCTTGCTATCTGTATGTCACCAGTGGGCCGGAAGATAGCTCACGGGATAATTGGTCAATGGGACAAAGGGAGAGGGTTCAAAATACAAATCTTGACAGTGTCTTGCATCTGGTATTGCCAAAGAGCTGGAAGATAGATGGATGGACATTGGAAGAGGGGTCAAGTTTGTAGCAGTCTTTTCAGCTTGAGCGGTGCTAAAGATACCGTCTTGGAAAATCTGTCGAACGTCAAACAGTGACATTTCCTAACCGCCATCCGCTCGCGGTCAAGAGTGGTCATGCGGCAACGACCAGAA
>MSTRG.11944.1
CCAGACAATCAAAGAAGTTGTAAAATGAACGCACGATTCTCGTTTCTGAAATTGGTCCTCATCATCACTGTCATCGTGTCCTGTATAATGTCAACACTTTTGGTCGATGCCCGGTTGCCATACACATATAACTGTTTGAGATCCCGTCGGTGTAGATATGACTTCATACCTGAATGTCCTCGATTCATATTTCTATGCCATGAAGAAAGAATGCAAAGCACAACAATTCAACCATGATTTGCGACCAATTCCTTCAACGCAATTTCACTTTTCATAC
>MSTRG.12079.1
GTCCTATTTAACATCCCGAGACCAGGTTGTAAGTATAGGTGGAAATTTGTCCGAACCCCGTCCCGTAACCAGTGGGGTGATACAAGGTAGTGTACTGGGCCCATTACTGTTCCTAATGTACGTTAATGATATATTTACCATTTTCCAACGCGGAGTTCCCTTCCTGTTTGCAGATGATATCAAAATCGTGTACACTTTTGAGCCCGCGGCGTTAGCCTCTACCGTAGAGGACATTACAAGGGAACTGCTCGCTCTCAGCTCCTGGAGTAAGGATTGGAAAATGAGTTTTTCCGCCGAAAAAAGCAATATTATTACGTATAAATGTCACGTCCCCACTGGAATATTTAGTATAAACGGCACATTCATCCCCAATAACTCTCAGGTACGTGACTTGGGTCTACACTACTCATGTACGTTTGACTTTTCGGAACACGCAGCCATCCAGGTGGCTAAAGCACGCCGTACGATAGGGCTAATACATCAAACATTTGTTTTGCCAGAAAGTAAAATAAACATTTTTAAGTCCCATGTTAGACCTCTTCTGGAATACGGCTCAATTATTTGTTCCAACATGCGACAAAGGGACCGCATAGCGTTTGAGAATGTACAACGGGCATTCACGAAACAGCTCATAGGTTTTTCTTCGCCCTCTAATTACATGGAACGTTGTGAGCGGCTGAAAATCGATCCCTTATGGCTACGCCGCATAAGAAATAACCTGCTATTCTTTCACAATATCTTGAAGAATAGATCATGTAGTTCAGCACCGCAGGTAAGAACCCTTTCTACGTATCCCTTACGTAACAATGAGTTCTTGGTGTCTGTCCCTTTGCCGAAGCTTGCTCTTCGGTCAAACTTCTTCATTAACAAGTACGCTTCATTGTGGAATAAGCTACCACAACGAATTCGGGCGTTATCACCGACATCGGTGGCTTTCAAACAGGAAATAAGCATAGCCCTAACGGTGGACACGCTGACTATGTTATACAATCCGTATATTTCAAGGGCTCAGGCCTTTGAGGTAGGTATAGGGTACTAATAAGTCGAATAACCGCTCTGAGCAGCCTAGGCTCATTTAGACCCGCATAGGGTTGGCCCCACCGCTGCAGCAATTACGGAACTCAGCGGTTCATCCATACGATCTAGGACAGCAAAACAGTCCCAACTTTTTACCATCAACTTCTTCCTCCTGAACTATGCAACCCTGTGGAATAAACTCCCAGCTGAAGTCCGTTCCGTAGATTCCCTAATTATGTTTAAGTCTGGACTACACGTAGCTCAGGACATCCAAAAACTGATCGCTCTTACGAATCCTTATATGTCCTTTGATAGAGCTTATGAGGAAAACGCTGGATACTAACCTGAACCCTTGAGAATCTAGGATGTGCCACACCATACGCCGCAGTTGCCATCACCTAAGCGTAAACCTAACAGTTTACAATGCCTAAACAGAATAATTACCTCTAATCTATAACCACTGTCACCCCAATAGTTCCTTCTACTTAGAATCCTCAGAAACTACTCAGCATAGAACAACCACTATACCGAAAGAGACAGTAACAGCGTAGCGCCACGCAAACAGTATGATAGTCCTACTCGCTCTGTCTGTTATTTCAAATTTATCTTATCGCCTCGTGCCAAACTGCGTTCTGCGTAAGCAAACGGTATTGAAGGTTATCATTACTAACCACGGGCAAATCATAAATCCTTTGAAATGCATATAGCTACCAAGCCTGTGTACGCAACTTCAACAGCCTGCAGCAGTACAGCTCAAATCCACTGCGAGCCTATTTTATCCATGCCCCACTCACATAGACCTAACCAATCCATTGTTTATTGTCTTCACATATTATCATAACCCACAGCTGGAACCACGTCCAGACTGCAATCTCCCTTTATTTCAGGTCGTTGTCTCCCAATATCTCAGTCGCCAAATTGGCTAACCAAGGAGGCCGCTTTGACTCGGACGGACAGAGACCCAAGAGGAACCTACCATGGCAACTGGGACAGAAATCCAACCACACAACAGGAGATACCCTCAATTGCTTATCAGATCGTTCAGCATTTTCTAACGCAACCAACACGAATTCCAGCTCACGCGCATGCCGCTAACATACAGCCAAACTCGGCTGATTGACTGACACATACTTTGCCCTGCCAGATGAAACTTACGCATTCGATGTAGTACGTTACCAGAATAACACTGAAGGCAAATGCGTCATCACATACATATATATTTGTCATAGAAGCAGCTTAACGCTGAAGTCCATGCGAAGATTTTCCCACTTTATTATCCGTTAACACAGGTTATCTTTTCTCCGAACCGTAGCCGGCTGGAATTTGACTCTCCATTTCTCGAAGACCCTCCAGTTGCGCCTTCTCATTTCTGAATAGTACATGTTACTGGCCCTGAATCTAAACTCACCTTTTTATGGACTGCTGTTTCTCCCACATCCACCGGTGTTCACTTTCACGAAACTGGCCTCAGGTCCCTCTGCTTCAAATCTCATTCCGTTTACAGAACTCCGGTATATCCGTCATTCAGGGTCTGCAGTGTCTTCATGGATCGCTACCCTCTTCGCATGCGTCGATTTTCCACCTTTTTTTTGTACAAAATTTATTCCATCTGCAGAACCTCAGTTGGCCTCTGGTTTTCTGGGCTTGCATCATTCTTGTTAATAATGCCTCCTTAGCACTGCGCTAACGCTTTTCTCGATATCTCCACCGCGCACCACTGCCTGATCCGGATTCGAAACCGGTTTAAAACTGCCGCGCAAACCATTATCAGAATGGTCCATTCAAACTTTTCCTGCCATTGTTTTTTCATCTCTAATACTCTCGACTTTCATACTTAGAATATGTGAACATTTCATCTTATTGAGTAACGTGTACACCATGATCATGCTTTAACGCGTGCGTCTCGACCATGGC
>MSTRG.13142.1
GAAGAGACCATTTAGTAAGGAAATTATATGGTAAGGTTTGTCGACTTCACAACTTGGTTCACAGACTGGACTTCGACTGGTCTGTACCCGGTAACCTGTCAGGTATGATTTCATCTTCGGTTTAAAAACGCCATGCTGCTTAGCGCTTCGGGCGATGGAGCCGCGCAAGTCATCACACTACACCAAGGTGCTGTCTCGTCGTGATAGTTATCACCAACTGCCTCGCAGAACAATGCATAGTCTATCTGGGCATTCGCACATCCGAACCGGATTAGAGAAGGCGCTTGTTGCAGCGTTCGGTTCAAATCAGTTCAAACAAGCATTAACTAAGCACTGGGTACGGCGGTTTGGGTTGCTATCTCTTAGTGGGATTCACGATCCGAAATAATCAAAGACTAGAGTATGAAAAGAGTAAGAATACAGCCACAAATGGGACCATCAAGACCATATAGAAAGATTATGAGCAAAACAGCGTCGTCAAGACACA
>MSTRG.1018.1
GCTTAAGTGTTTCATCTAACGATTTGATCCTTGAACCTAAGACTTTCCGCCGAACCTCAGTATTGCTCACACGGTGTTTCCACCAGATTCGAGCAATACTTCGAAGACATCGGTGTTCACATACCGACAATCTTCCTATGTCCTCCACCCTCAGTGGCCATGTCTCCGAACCATACAGAAGCACCGGGTCTGACTGCTACATCGTACACTCGACCCTTGATAGGTAAACGGATGTCATGTCGACGCCAC
>MSTRG.1475.1
CATTGAGAGTCACTCAATGTTACGGTCACGGGACACTCAGGGGGACACTCGTGCTGCCTGAGATTGTACGCCCGTATTCCTTAGGACAGGGGCACGCGCTTACATCATTTACATCAGAGAAAATTGGAATTGCGGCCCACGCCAATGCGTTACAAGTATCGAGTCCTTAGTTGCAGCTCATAATTGATCAGATCAGGTTGCACAGGAGTGATAGTGGAGTGGGGTCGATTGAGCGTCCAGAATTCTTCCAATAATACGACAGATACCGGCACCCTCTACTGCGACTTTGTTAATTCCTACCGGTTTTATTGCACAAAGCGGTTTGTTCCTTCAGTCTGGCTGAAAAACAAAGGAGTAGAAACCCTCTTATCACCAGCCAGG
>MSTRG.16392.1
ATTGAAGTGAAGGACAATGCACGGTTTCACTGGCTCTTTCTTGTAGGATATCGCATATAGTTTCGAACGTGAACTGAAAATTCACCTCCGGACACGATGCGTTGGGGCTTAGAGACCTTTCGTTGGACTGTGTACTTCGGATTTCCACTCGCTTCTTTTGCCCTGATCAGTTTGCCCTCAAAGAAATATCTACAACAATGTGCTGAACGAGCAGCTCTTTTCGAAGAAACTGGCGTGGACCCGTGTCCGGATAATCCGATCAGCTTGGAGCAAGCTCTGTATGTTACGCAACATTATGCCACACACTTAAAAAAATTGTAAACTGGTGTTCCGTAACCCGTTGGAAGGAGAAACGTTCTGTCCTTATTTCTCACCTTTACGTATGCATACCGTCACGTGAATCCATTAAAAGTGCCAGAGTGACGCAGATAAAAGAACAAACTCTCTCTCTCTCACACACACACACACACACACACACGAGTACATCCCAATTCGATCACATTTTACTCACTTATTAAGCAGAAAGGCATCTCCTACTCGGGAACAGAGTCGTTCTCCCCTTCTTCTCCTCTGTCCTGTTCTTCTTCCGTTCATTACCAAACGAGCTAAATTTTCATCTAATGCGTGCAAACATGCGTAACATTTACCTTCGGTCTTTCGTACCACAACCAGCATACCCGACAGCAGTGCATATTTGTGTTGAGATCATTTTGAGAATAGCATTCTATGTTCATTTGGTTTACGCTAGGTTCTTTTGTGCACGTTTTTGCTTACTCTTGTTTTATTCTTCTCGAAACCGTACACACTGGTTGTTGGGAGTGTGGTAATCATGGACTTTATTGTTACTATTATTATTGTTACTGTTATTGGTAGAAATATAAAGACTGTGACATTCCG
>MSTRG.84.1
TGAGAATAGTGGCATCGATATTTGCCAACGTAAGAAACTGTCTGACTTGGAATATGCGGACGATATTATTCTACTGAATGAAGATCCAGGTAAGTTGCAGGTTCTCTTACATAACCTAAACAACAGTCCAGCAATGTTTGGGATGCGTTTTGCAACTTCAAAGTGTAAAATGCTGTTGCAGGACTGGGTTGGCTCAACACTCAAACGTG
>MSTRG.20.1
TTTTAAGAAAGCAGTAGACTTATGTTCGGTGGCAGTATACCCCGAGTTATGTTAAGCAGCTTTTAGGGTCAGATGCAATTTACTTATTGTTTCCACCTTACTCTGCCCGGGCTGATACTGCACAAAATTTCTGCCTTTCAGAAAAAAAATCACGCAGTGTTGGGAGCTACGGAAACGCGACGACAACACAACTATCTGGACACACGATTGGCTCTAGCCACACCAAGTCCTGTGCAAAC
>MSTRG.13941.1
GTCCTGCCTCTTCCATAGTGTGCAGCTTAATCTACCACTCTATACCCCTATTCCTCATACGTTTTTAGCCCTGTCCTCTGCACCCCTCTTCAGCCAATACTCATTTGCGAGTGGCTGGTATTTCTCAACTGCTCCTAATCACCCCTGTCCTATATCGACCCGCCAAATTCCACCGGTTTTACCTTTGCTCCGACATTTCCACCCCCTTGGTGCCCAGTTTTTCTACCACTCAGTAGTCCCTCTCAATTCAACATTTACTCCAGCTCGACTGGAAGCCATTCCATCTGAACCTCCACTAGCCTCAACATCAACATATTCTCCTTTGGCCCTGATTTCCACTCCTTCCAATCGCGATAGATTGCCTTCTTCTTACTCGCACTACCCCCTGATGTGCCTATACCACCTCCCGCAAATGGTATATATTTACACACACTCAACTCTCATTCTATTCTTGGCAAACTCTTGCACTTAAAAATAACTGTCCCCATATATAATTGCGACATTATCTTGATAACGGAATCCTGGATTTCTGAGAGCATTCCCAATTACCAAATACCTTTGATAGAGTGCAGTCTTCTAGGGACCAACAGGCCGAACCTGCGTGGTGGTGGGTGCCTAGCCTACTTCAATGAAATCTACACCACGGCCCCTCTTTCGCACACGGCCCTCGATTCTAATCCCTATTCTCTCTGGTTCACTATCAACCTCCAAAGCACTGCTCTTTACATTGGCTGCATGTGTCGCTCACCAAACTCCCCCAGTTCCTTGTTTCCACTTCTCACTAGGTCTTTCAAATACGTCTCTTTCGTTCCTTCCGGAGCCAAGCTTATTGAAGGTGGCTTTAGTCTCCCTCAAGTTTGTTGGTCTACCCTCTCGGCTTCTCCCAATCTTGTGGACCTGATTACTATAATTCATCTTCGTGGCTGAAGGCAACATGTCTCCGAACCTATCAGAAACGAGAACATACTGGATCTGATATTTACTTAAAACATGTCTCTCATCAACGTGTCAGTGACGCAAAACCCCTCCGGCAGTGATCCTAAAATGGTTATCTGCCATCTGCCCTTAGTGGCCCTCCTTATCCCGTACACCTCTCCAACGATATATTCCTATGCAAAAATTGGGCTTTTCTAGTCACTCTCATTCGCCAAAAAAGCTGGGGTGATTATTTTTTCGCCCAAGACTCTCAGATTGCTGCGGATATTTTCTACTCCTTCTTTTCCGACTGTCTGAACAAACTGTCCTATAC
>MSTRG.17631.1
CTGTATGTTCATTGGAAATTTCAAAGCGGAATAAGCAGTTCTTCTCTCTGGTAGCAATGTCGCGGCTGATTCAGACGACACAAGAGCTTCGGCCATGTCAATTTAGGATCGAATTGCTGCTGGAATCAATCCAATTAGGAACGTTTTACCAGTTCCTCCTAGCGCAGCTGAGATTTCTCCAACCCCGTTCTTGACAGTTTGCATCATTTTACCGTAGATGTTACTTTTCTAAAGCGCCTTTTTAGGAATATTTGACTGCACATACAACAGAAGATCACTCGTGCAGAAATTTTGTTCACGACGCAGTTCTAAATCGAACGAAGCAACAGTAGATC
>MSTRG.9486.1
GTTTAACGGTTAAATCTCTTTTCGGTGGTTCCGACCGTAGCACATACTCGTCAACTGTACTCGAAGTTGTGGGACATTCTAATATTTTTCGGGTCTCTTTCTCTCGACCAAACATAGTGGCGATATCCGACCGGTGTGTTATTCGTTCTACGCCTTCTTTTTCAGGATGCTCGTAGCACAGTCTAACGTTTGGCCACAAGCCTATAACGTCTGGTAACACTCTTAGTTGGGCTTT
>MSTRG.12964.1
ACCAAACCTCTTGGGACATGTTCTAGGGGTCTTATTTTAAGTTGATTTGCCATGTGATCCTGTACCTTAGGTAAGGAGAACCTAGTGATTGCTCACTGGAATTCAGTGCACCAATCGTTGCCTTGATCGTCGTTGCTTTCGGTATCGTTCTCTCTAGATGTTTATTTTCAGGGATAGCATGTCTTTTTTGTAGTTACCAAAATTCACCATCTTAATGAATATGAAGTCCGAGGTGCGAACCTCTCCTTCAACGGTGAGTGCTGAGCCACCCCCATCGGCAGAATGAAATGACAGTCACGCCATCGAATTACTGAGCACATTCTAGTGTGGCTTCACCACATCATTAGCCGAGCAAAGGTCAGCCAGGTCATCGATTGCCTGACATCTTTATGGGGCAGCGTTGTACCGGTGCAACTCAGACATTCAAAAGGATTTAGTCGACCACAAACACTTAACTGTTAAGGTATGTAGGACGTTGTCATTGCTTATGTACTGTTCCGGACAACGCGAGTTGGTGATTAATTCATCATAGCTGTGATAGTGAATTGGGTGAAAAACGTTTTGTGGTTATCCGATGAATGTGTGTGTGTGTGTGTGTGC
>MSTRG.18103.1
CACAACACGTGTCAAGAGCAATTAGACTGTGGATACTAGCAACTACCGAGGCAATTATCATCCGCCTCTCGAGGCCTGAGCTTTGCGCGCAGTGGAAATTAGTCCAAACATTCCAACTCCCACGGCCAACAGTCAACTGCGATACGCAGCCGGGTGTAGAAGTGACGTAAGCTTATTACCACCGGTTACATAATCTGGTTTTTCACACGGTTTTCCGTCCCCTCTCATCCTTATTTCTCCGTACTGGCTCGGTGAGACTTTTCCAAATCTTCGTATTAATTTGTTTTCATATAAATGTGATTTGAAATGGCTTGAGAGTGAAATCATCAAAAATATATGTTCGCCTACAACTCGTGTTCTAATCCTAATAAATTTGTAGAAGTACTGCTTTCATCTGATTGTAAGTCAAAATCGCAATCAAATTATCTGAAATTCACTGGGAAAAAGCCCCGTGCTGTGAACATTTTGGTGTACTCATATCACCAGATACTAAACGGACCCGACATCTATAGGATACATTTTCCAAGTTTAGAAGGCTAACATTTTACATTTCCCGTCTGAGGTCTCTACGTTTTACTACTCGTATCATTTATACATTTTTTTCTTTTCCTAAAATGTGTCACTGACTACACTGCTCCCCTGTTGTTTTACCTGATTTGCTTGTC
>MSTRG.12444.1
AAAGAAACGAAAAACTGGTGTAGCAACCGCAATGGACTTGACTAGAATACAGTAATAACTAATGAGGTATGTTAAATCGTGTCGAAACGATAAACACGAAAGTTATTACTGCGAAGTGCATTGGTTAAGATCGTGTTTGACCTAGTCGCGAAAACGTGCTGGGCAAACGATCTTCCGACCGGAACGTGAGACGGGAGCCTCATTCACGGACGGGTGCGTAGGCGTGCTCTGCTGACTTGAACGTGAGACAGTATTCTCATTCGAGGAC
>MSTRG.16680.1
GCCCATAGACCTTAACTCGCTTACCCCTTCCGTAGAAGTCCTTGCGAAGTTCGACTCGGTGGAAGAAATTATCAGACTCCAACAGCGCGTGCGCCCTTACCACTTTAGAAATAGGGAAGCATGAACTCATCAACCCTTTTTGCTATCATTAAACATTATTCGCCATGTATAACGCATCCTTTTGTATTTCGCTGGTATGTCACTCCCCAAAACATT
>MSTRG.6649.1
CGGAGACATGAGAATATGCCAGGCTTAAAATAAACTGTAAAAATGTACATTATTTATCTCCACTTGTAATTTTTGATTACTTCCGCAGAAGTGGCTTTACCAGGTCACGCCTACGGTGGTTTTTTCTTCCTTTCCTTGGTCATATTTTGGTCGAACGCACGACTTGTGGACTCAATTCCCGTCCAGCAAATAAAGACGCAGAACGACAGCGATTGATGGTTTTTGTACTTGTATTGATTGCCCTGTATGAAGTACAGGAGAAGGGAGGCTGATCTAGCTAATCACCAGAGCTGATGAGCTGGGGCGCGCCTTGCCGTTTTGACGTAGTGTGACGAAGGTTCTTCTTCTTTTTTAAGGTGTTCTTATTTTCACACCGGTGGACTTAAACAAAGCGCGCCTAAGCTCTAAGCTCGCAATTGTATTTTATTGAATTTGGTGTCTGCGAAGCCGCTACATCAGTCCCCCTCCAGAAGGACGACCGAGTAGGAGAACTTCGACCTAAGAGAGCGTCGTGAGTTGAGCCAAAAACCAGCTGAATAGTTCCAGCTGGAAAAGGTTTGTGCTCAGCACCTCTAAGGTGATCTAAGGACCTCTGGGCCATATATAGCCGCAGAGAAGGTTACTCACGCGTGAACTGGTGGGGTATCCTCTCCCCGTGCTCTCTATCTAGAAACCTTAAGTGGGGACAGGGACGTGCCAAACCATGTACAAGGCACGTAGGCAACAACAACAACAACAAAAAATGGTAATGCTCATATAGTGACACATGTCCATTGTTAGTGGTGTGCCAGATCCTTCCTAGGTAAACAACGACTGACCCTAGAAGAGATAAGAAAAACTGGATACAGTGTGCAATCAAAAGGGGAAATCTATGTAAGAACAATAAAGTCAACGAATCGTGCAGGGAAACGAACATGCCTACCAGACCTGGTGGAACGTAATGGGGGGTCGACCTGTGACTCACGCGTGCTGGAGCTAGATGTTGTTGGGGTCGGGCAAACGTCTGTGTTTTCACCATCGACGGGCAACGGCGTAGGCTGGGTTTCCGAGTCGGCGAACGCTGGCTTAAGGCGGTCGATGCTGACGGTTTCTTGCCGACCATTGAGATCGATGATGAACGTTTTTTCTAAACGCCGAATGACTTTGTGCGGGCCAGAATAAGCTGGAGTCAACGGGCGGCGGCTCGGCGTACGCAGAAAAACGTGCGTGCACGTATGTAGGTGACTGGGAATAAACGACGGCCGATCTGTCGAACGGACAGGAATACCAATCTTCTGACGCATGTAGATCATGAGACGTTGAGTGTAGTCTCCAAGGTTGGGGAAAG
>MSTRG.12289.1
GCAGCTACGAATCGGAGACTGGCTGTGATGCCTGGATGTGAGAGTCCATGTAGGGTATCAAACACGAGACGTCGATATGTAGAGGGTACGACTGGTCGAGGTAGGCCAGTAAACATGTCGCAGAGTATAGTCCCAGCACCGGTGGCCAGAGGTACGGACTGTCACTGTAGCGACGATGACTGAGCGGCTGCCATACATGAGGAATCCTGTGCGTGTGCTGCAGCTATGGCAGGGATGT
>MSTRG.2093.2
TCATCGCTCAACAGAACGACTAAATGTATTTCGGAGCTACTATCATCACAATCAGTGCGAAAAGATGGTTGTCGAGGAAGTCGATATTTTCTTCAACTTCATACAGAAGCACTCATCGCAGGATTTATGCAAGGTAAGCAGTTGTACCAAAGAGATTTAGGTTATCAATATTTAGATTTACAAAACGGAATCCAAAAATGGTTGGAATTATGTAGCACTTCCTGAGCTGACATTGAATTTCTCGAGGTTCCCTCTTCTGTTAGAGAGATCAATGCATAAGTTTATATGGTAATGATTAAGAGAGGCGAAATTAATAATCATTTTAAAGTATCACGCCTCATTTTTATTCACGAAATATTCCCTAGCAATCAAGTTCACCAAGCCAAACTAATGAGAATCATGGTCAAATGAATTTTCACTGCTTCCAGATGTGTAAAATTGTATATTCTTCAGTGATTCACGGTGTATATGACAGTTTATTTACCTTTGACACCCCAGTACACTTCCGAATAAGTTCATAACCACTTGTTGATATATCCACTGAATCACTCAGCGCATTTCATCGAGATAACTGGATGCGACTGAGATCATGTTTTACATTGTGAAATCATTTACCTTAGGACTTCACACTCGGTAAACCCGTTCTTCTGCAGTCGGTTTGGTTTTAATCTTATGTCACCAGAACCTATGC
>MSTRG.3409.2
CACTTGGGTTTCCGTCCACGTCCTCGCTACCGGTTTCGGTTCAGTTCTTCCGTTCTGATGATGGGTCGACGCAACTCGGAGAACAATGACAGGCGCACAGAGCAATTTAGGAAGCTTTTTATTGGTGGACTGACCCCGCAAACAACTGAAACAATGCTGAAGGATTTCTACTCTCAATGGGGAGAGATTGTTGATGTTGTTGTAATGAAGGACAGCGCCTCGCACAGATCCCGCGGTTTTGGGTTTATCACTTACAAGGAGCCGGAAATGGTTGACACCGCCCAAGCTAACCGACCTCATGAGATTGACGGGAAAACGGTGGAGGCCAAACGCGCAATGCCACGTGAAGATTCACAGACGCCTGAGTCTCATATGACCGTTAAGAAGTTGTTCGTTGGTGCCCTCAAAAAAGATGTTACTCAGGAAGACCTTCGAGAGTATTTCAGTAAGTACGGTAACATAGTCGAGTGTGAAATTGTGGCCTGGAAAGAGACCGGAGAATCTCGAGGATTCGGCTTTGTGACATTTGACGACTATGACCCCGTCGACAAAGCCATTCTTTACAAACCGCATCACATTGGTAATAGTCGAGCGGATGTCAAGAAAGCACTCAGCAAGGAACAGATCAATGAAACAAAGAGGAAGCGCGAGTACAGAATGGGGGGCAGATACGACGGTGGCAATGGTTACGGCCCACCACCTGCGTACGGTTACGATCAAGGAACAGATCAATGAAACAAAGAGGAAGCGCGAGTACAGAATGGGGGGCAGATACGACGGTGGCAATGGTTACGGCCCACCACCTGCGTACGGTTACGATCAAGGTTATGGCGGTTACGGCTCTGGTGGTTACGGACCAGGTGGTTACAGCCACGGCGGTGGCAGTGGCGGCTATGGCGGAGCGACTTATGGTGGTGGGTGGGGTGGACAACATAATGGCGGTGGATGGGGCCAGGGTGGCATGGGCGACGGATTTGGGCAGTACGGGAGCCAGCAGAGTCACGCGGGCGGTCCTATGCGGTCTGGGCCCCCTGGAGGCGGATATCCACGCAGTGCGCCTTATGGAGGTGGTTACGCGAGACGCTAGAACCGAGGTAGGTTAATCCATCGTGCAGTGTCTGTATTGCTAATCGCTTCTCGTTCATTGCAGGGCTAGTTTGGCCTCGTCAGATTGGTCTAGGCAATGCCGATAGCCGAGAGAAACCTAGCGCCCTCAGGTACTAGGCCAGCCAGTCCGTAGCTGAAGAGGCCAGGGATCCAGTTTCACAAACTTGTATATACTGTTAAATGTCCAATGACTGCTGCATGTGCAATCAGGCTCTGTTTCACAATTGTGCTTATAATTGAGTGAGAATACGTTATGTAGCGTGTCTGCAACAAAGCTGAGAAGCCGTGCAGCTGCGTATTTTTATCTCAGCCATGTGACTAGCATTGAAGGAAATAAAAGTGTTCAAGTCGTA
>MSTRG.17570.1
CTCGAAACTTGTTCGCATGTATTCATTCGTGTTGATTCGGTACGGAAACCATTACAACAGCCTTACGAAGGTCCATTTCGCGTGATTTCTCGTCACGATAAGACCTTTAAGGTTGATCGACACGGTCGCGTCGATACCGTTAGCATCGATCGTCTCAAAGCCGCGTACGTTGGTGATAGCGTGTCGCCCGCTGACATGAGATTCGATGTTAACCCTGCACTGCCTGTTGACGACACTTCCGTGTCACGTCAAGGTCTGCAGTTAGCGTTGCCTGCTACGACTTCTAATGAGGCTATCGTCTCACGTTCAGGACAGCACCCAGTTGGCACTGCTACGACTTCG
>MSTRG.16565.1
GTGTGTGTGTGTGGAGGGGACAGGGAGGGGAGTCGGAAAGTGTTAGTTACATCAGAAACCTGAAGCCCAGAATCAGGAGTGAAATACGTAGAAATGAAAAAGGTTCGTTAAATTATCGTGCCCTTAACCACCAATACCGTTGTTTTGTTGCTATTGCTGAAGCCGGTGTTGTTGTTTCACTTTTGTTTTTATTTTGCCTTCCTTAAACCCAAACACTGTGGAGTGATGATGATGACGATGAAGATGACAATAATATGGGCATAACTCGCTTTTGCACATGCATATATCAGT
>MSTRG.5856.1
CTTTAGTGAGGCGTTTGATAAAGTTTTTCACAATAGGCTGTTGCTGAAACTCCGGGCCATCGGAATCTCTGGGCCCATGCTTCACTGGGTTGGGGGTTTCTTGGTCGAGAGAACGTTTTCCGTGAGAGTTGCTCAGTCCCAGCCCGCGTGGTTGAGGCACTGTGAAGTAACGTTTCTTGAACGGCAGCCCACAGAGTTTGTGATGAGGCTCACATCGAATGATTCCTCCTGCCTTCGTACTTGAAGATTGAAGTTTTCTGCAAGGGTCGGTCCTGGGGCCCTTGTTGTTTACGATGTACATTAATGAGCACGCATGTGGTTTGAAAAACCCGGAGCACCAGATGGTGAGGCTGTTCAGCGTGATCTAGATAAGGTCTACCAATGGTCGGTGTCGTGCGATCTTCCTCTCAGTCTAAGTAAATGTCAGTATCTCATCAAAAAAATTGACCTATCCGATATATGGGTCCGCCAAATAATCGGGAGGTACCAACCCAGACCAGGGGCGGTGGTAAGTGCCAACTTTAATCGAAACTCCCAGTGCCAGAACTTATTACAAAAAGCATGTAAAGCCCTGCACCAAATAAGAATGGCAGTCAGCTTCAGAAAACTGCGGGTCCTGTATCCCCTATACCATGCCTTTGTTAGATTCCATTTAGAAAAATGTCCAAGCGTGGAAGTCATATTTGGTGAGAGACATCAGGGCTCTACGCGACTATTCGCAGAATACAGGGAATCGCTCCACAAAAGGAGGTTGCAGCAACTAGGGTTGTTTTCTTTATATTTGAAGAAAAGGGAGAGGTGTCCTCATGGTGGCTTTCAAAATACTCGAAGGGCTCACAGAAGCACGAGGTCACGGAGGGGTCTTATTTGAACTGCGGGGAAATGACTGCCTAAGGGGTCATGAATGGCAATCAAAGAGCGGACCGAAAATTAAATTAGAGGTCAGTCTTTCACAGTTAGAGTAGTAAACAACTGGAATAAGCTCCCAGGAGAGATGATAGGCATGAAAACTGGTATTATTATATTTCACACTCGCCTGATTTCAGGCTGTGCCATACAAAACAGTACAATAGGGGAAAAACGGGTACGTGGAGTCACATTCCATGGTTTATGTTGTTTGTGGACACATTACTGCCAGGTTGCCGGGGACAAAGCAGGTGGTTTTCTTAGGGATCCACAACCAGATCCCTTAGCTATCCAAAGCCTAACCTGCAAGATAGTGGGACGAAGTATGGGGTCTTTTTAACCCACTGGGGGCCGGTGACTGACTACTCAGTTCATACGCCCCTCGGATTAGGCAAAACATCCTGGGTGCCCAGTGCACCCCTCCGCCACAGATGCCGGTAAGCATAGTGTTGTATGCTTCACATGCCGTCTGTGGTGGGTTTGGAATCCGGGTTTAGCCATCTCCCCTGGACTGATTATCAGTCAGTCAGCCAGGGGAGAGCCCCGGGAATTTGCTTTCGTTTATTCGCTTTTGTAAAATCACATCTACCACGAAAAGGTAGTGAGTAGGACTTCCTCAGTAGATGGTGTAATCGGCGCACGGTCATTTAAGAGTATTTCAAGAGGCGGTTTGGGCGAGTAGCCATCTCGCAACCTAATACACCCACCCTGACCATACTGAGGCATTTGAAG
>MSTRG.12102.10
TAAAGCAGAGGTGGTTTTTGGCTGCTCTCTATGTTTTATTGGCTGTGAGGTTGATTTTATTTGGGTTTCGTTTTTTAGATTACCTTTTGCATCATGATTTGTTGATTTTATTTGGGTTTCGTTTTTTAGATTACCTTTTGCATCATGATTTGTTGATTTTTGGTTTGGATTGATTGTTTCCGAAGAGTACTGATTTTTGTTTTGCTTGCTTAGGGTTGTTTTGGAGGTGAGTAACTTTTTGTAGAGCTTAATTGAGGTTGTGATAGGGATTAGAATTCTCCTGATTTTAGGTGTGTGTTATTATTCGTTTGTGGCTCTGTCTAGGATTTATATGAATCTACTCTTAGCTAATTGGGTTTGATAATGATAGAATAAGTAGGTGTTTTGATTAGCTTTATTTTTTCTTGGTCTTCCTCGGTCTGTTTATTAAAAACATTTCTATTCGGATTTATGAATAGTAGTGCCTGCCCAGTGCTTTGTAAATGGCCGCAGTATTTTGACTGTGCTAAGGTAGCATAATTAGTTGCCTCATAATTGGAGGATTGTTTGAAAGGTTTGACTTGAGGATTTGACTAGATTAGGGCTTGGGCTGAAATTGGAGTTGAGGTGCAGATCCCTCGGATTTTTAATAAGACGGAAAGACCCCGAGATCTTTATATTGTGTTATTTGTTTGGGGTAAAATGCTATGTTTTATGTTATTTTTGATCCTAATGGATAAAAGGTTTAAGTTACCTCGGGGATAACTAGGTAAAAAATAAGGAGAGGTCGGATCGATTTATTTTATTGCTATCTCGATGTTGACTTGGGGAAAAGTAGAGGGGTGTAGGAGTTTCTTTACTGGGTCTGTTCGACCGTAGTTTCCCTCATGAGTTGAGTTAAGACCGGCGTGAGCCAGGTCGGTTCTTATCTATTGGTGGTGTGGATTAGTACGAAAGGATTGTTTGTGCTCTAGGTTAGGAGCGTGACGCTTTGTGCGTATTACTTTGCAAAGGTAT
>MSTRG.15487.1
GCCGAGTACCAGGGGCTACAGACCCTATTCGGGAGCAGGTCCTGACTTAACTTAATAGAATGCTAGAGTAGTCCAGTGCTCCGATCTCTGTCATTTCTCCCTTGATATGGCAGTATTTCTTTACCATAATTCTATACTTTCTCCTGTTATTTTCATCGGTCTACTAAGGAAGAACTCCTAGTAAATGTTTTCGTACCGTCATTCTTGTTTCTGGTACAGCCTTCCTCAC
>MSTRG.18070.1
AGGAGCCAGCGGCAATAAAGTAAAGTAACAATGGCTGTACAGTCTGTCAAATCTCATCTTTTTGATCGTGGATGTACCTCTAGCCCTTGCGTACATAAATGCAGCCCATAACGCCGCAGGGTTGTTCCAGAATAGCTGATGGCCTATTGTGCAGCTCGTACTACTCTTCCGGAAAAACCGTGTCGGGTAGACGCATCACGATTATGGGCTGTGACCATATTTAGTGGTGGGTCATGTTCGCCGCATCACAGTGCTGTGTTTTGTAGTGGAGAACGCTTACCGAGGGAAAACCCACCACCCACCGTTAATGAGAGGAGGAGGAAGAGATGAA
>MSTRG.16538.1
GTTTGCTGACATTTTGAAGGAGTTTCCATCCCTCACTAAACCGTGTCAGTTCACCGACCCAGTCTCTCATGCTGTGCAGCACCACATCGCCACAAAAGGCCAACCGGTCCATTTTCAACCACGACGACTCAACGCCGACAAACTCCGTATCGCACGCCTTGAATTCGAACATATGATGAATCTTGACATCATTCGACCGTCTTCAAGCCCATGGGCCTCGCC
>MSTRG.12532.1
GAAATAAAGTCTGAGTCCGCAACAAGCAAGAGTGTACCCCTCCTTCCCTTCCGTCTTCTCTGTCAGCCCGGTAGGCGCAGTACCCTGCTACATCATTACTCGGCCAAGTTTCGGAGATTATGATTTAGTCAGTGCCATCAGTTCCTTCCATTTACTCCCCACACTGCACGCATTGGCGTATACTACAGTTTTCCCCCGGTCGTGACCACTGCCCTAGTTTCGGGTCTCGTAGTTGGTAACGGTTTTATTTGCTTACTGACGGTTGCTTGATCAGGTGCGACCCCCATGGAAGACACCTCACCCAACATGCCACAATGCCACCTCTGGACCGTTACCTATAGCATACCCAACCTCGAACTGAGAAGACCGTGGTTTATCCGGTCAAGGAACTTATGGAAATCCAGGTATCACCCAAGACCCAGTCACTCCTGTCCAGTAGTTCCGTC
>MSTRG.13687.1
ACTTTCCATGGGAGCTGTTATGGTGAACCGCACGAACTCTAATTAGATCAGTCGTGAAACGCAAAGATGCTTTAGCTAGTCAAGTGTTGCTTGTAGCAGAGATGCACACGAAGCCATCCGAGTGAGATCAGCAATGATTGCGTGTATGTATGTATGTATGTATGTATGTATGTATGTATGTATGTATGTATGTATGTATGTATGTATGTATATCAGTGAC
>MSTRG.7170.1
AGGAAACTATAACGGGCAACGTCCTTATGAAAAAGGGCAACATGATCAATGCCCGGCTGGAGAAACAACAACAACAACAGCAGCAACCACAACAACAACAACAACAACGATAACAACAACCCCGACATCAGCAGCAACCCCGACATCAGCAACAACCCCGACATCGACAACAACCCCAACATCGACAACAGAAATAGCAGACAACAAGACAACCAACAAAGGCAGCTCACCCAGACTCCGATGGACTGTCTGGGTACAACTGTACGCAATGTGGACATATTGGCTCACAACCTCCCACGATCTCTTGTGATCTGTTCCACACCCGTTTCTCTGTTCCGGAGAAATGTGGGAAATAGACGGGCACCCTTTTATTATGTTCTGCCAATATTGTTCGTGCGATAAAAGCACCAATCCAATAATGATTGGCACAGCACTAAAAACCACATTTTAATCCCGAGCACATTCGCCCAGACACTTGCACGCCTGTTATAAGACAGCCATCGTGGATTTGCTGTGACGCATTACACAAGATCACGTATTCCTCTCCACTTTGTCCATTGTTTCCATTTGGTTCAAGGGTCGAAGTACCTGACCATTTGGGTTATAATTGTCT
>MSTRG.13405.1
AGCCAAAGTCGGGGGTTATAACCACAACCGTAGGTGCCGACAACATTCAGGGGGAACTGAAAGTTAAGCTACCCAAGCTATTACCTAACGAAAAATTGTTAAAAACCTTGGATCCCGTACCTCCTGTCTCACCCGTCGCTAGGCCCACAATCACTTCACCCGTTCTCTTCTCTATGGGGGAAAAGAACGGGGTGGGCACCACTCTAAAGCCAGCAAAACCAGA
>MSTRG.10451.1
CGAACAAATACGTGAACTGTTCATGTAATAAGTACCATGAAACTCAAGTATAAACTGATGTGATACCTTAGAAACAGGGAAAATACATTACGAATGTCCGGGGTTCACGATGCATGTACTCACTACTAATAAGTAACTAAACAGAAGACAAAAGGACAAACTCTAATTACGATTCGTAATTAACACTGCCCCCGGGGTGGGGGAATGTCACGAATCACACTCATGAGCATAAGTCCGACTCTAGAAGACACAGCTGTCG
>MSTRG.17024.1
GGGATCTGAAGTGGCGGTCGTTCACATCGGCTGAAGTCGGAGCATACCGTTTGGGCGGTAGTGATGATCTGGCAGGTGTTCGTGGGAATCAAGATGACGTGATTAGTAGGACATCAGCTTTTAACTTCCGGAATCCAAGTCAATGGACTTGAAAACATTAAATAAATAGTTTTTGAATGCTCTGGGCTGCAATTTTTTACCTTCTGAACCCCTTTTCCCACTAATCTCTGCAGACTAAATTCCTACTCCGTGGGTTTGTCCACCTTGGCCCCACGACGGCACTGAAAATATTCTGAAATAATCCATCCTGTGTAGAGGGAAGATTTTTTCGGATATTCTGTCAAATTTATACGGTTGTTGTA
>MSTRG.15043.1
GGGTTCACTTGAAGTTAAAAAGGCAGAGACGAAAAATCATCCGAATGGATATGGAATAAACACCAAGCATGAGCAGGCGTTTGTCATAGTCGAATTGTCCTTGTCATGTGTTTGGTCTATCTAACTCACGGCCTTTGACTGACAGGGCGATAGATTCATTGGACCTCAACCAATCATCCTAGGCCATGGAAGATGGAGTGCCCGAGCCAAAGGCTTTTGTGTCCAAAGGGCACGGATCAGCTACCCTATTCCGATTGCCTCATCTATCGCTAGACTGCTCAACTGAACGCCCTTGCATTTGCTTTCGGGGTGGCACGATAAATAACTTCGATACCAGCTCGGATTTACCTGATATCCGGTGTCAACTTGGTGCGCTAGGATTGCGCTGTTTATCGATCCGGTCTAATGTTACCTTAACCGGCGTGGATGATGATGTTTGATTCCAGTGGACAGCTACTGTGCCGTTCGACCCAAATAAGATGCCTCGCGAACAAATCTGGAGGAGTATACAACCACGAAAATGACAATTTGACCGTGACGAACCCGTGTCCATGGTTGGTGTTTATTCCATGTCTATCTGCATGACTTTTTGTCTTTTTTCCCATGTAATATGGAAACGGTTTGAGAATCAATTGCTGAAAAATTACTGTTTCGCCAAATTGGATTCTTATACGATACG
>MSTRG.12150.1
CCAACAGGGCCTCCAAGTTCGGACGAATAAGGAACAGATCCACCACGCCCGTTGAGTATAGATCAAACATCAGAAACAAGACTCCCCTAGTGCAGGGCCTCTCGAGTGGATTCAGTGCCTTTGAGTGGAGTTGCACACCTATGATTTGTAGAGAAGAAAAGAAGCCGCGGTGAGGTGGAGCTCAGTAAATTCACAGGTAGAAACCAACACTAAGAAAACAGTAGCGACCCGTGCCTGAGCGACTTGTAATCAGAAACAGG
>MSTRG.15218.1
CCGACCCGTGTCTAGCACCCAAGTGCGGAAAACGTGTGGTGAATGGTATAGATATAGAGACATGCAAGAGATGGGCTCACCCAAGGTGTTCAGGGATAGCAAAGGACATCTATGTCCTTTATAAACAGGACCCATGGGTTGAATTGGTCTGTGCCCCCTGCTAGGAGGCGGTGTAGTGCTACCAATAAAGCACTCGATGACG
>MSTRG.3446.1
AGGAAAAACTAGAATTAAATGGACCAACCATTCCACATATTTATGGACACAAAGGTTACACTTCAAACCGACCAATTATGGCGATGACGAATTCTCCGTACAAAGCAATAGCACAATGGTTTTTTAGCACATATAAAGTATAAGGGGTAAACCTCATGATCAATTGACACTGTAACAGTGGGTTGTGGGGAAAAGTTCGCGTAAAAACCAGTTTACTGATCCTTCTTTGAAAGAGAGGGAGAGGTTGTAAATGGTGGGAAGACGGAAAGAAAGGGCTTCCCATAGTTTAACGGTCCCGGGGGAAAAAAGATTGATAGACGGAAGAACGACATCTAGTGACAGAAACTTTATAAGGACGACTAGCCGTCTGGGTACGTGATGATGGGGAAAAAGATTTAGGAAAAGGAACTACTGAGGCAAGCTCAGAAGAACAAGGTCCAAAACTATACCGGTAGAACAGGGACAACAAAGCAACTACCCCACAGTGGGCTAGTAACTGCAGACTAGAGGTTAAAGAAGATTCGTCAACCAGTGGATGGCCCTTCGTTGAACCCGCTCAAGAAGAGAGAGATAGACGAAGCTCCGCCCCACAAGTGATTGCAGCATTCAAGTGCGGGACGGACTTGAGCTTCGTATAGCAGATGAGCTGGTATGAAGTAGCGCTTAGCGCGAAACAGAAAACCAACTTTGCGCGCAGCACGAGGGGCGAGCTGAGATATGAAAGCGGACCAACACAACAGTTATAGATAAGCCAAGAAGGGAGATAAAATCTGTGAAATGCAGCGCAACCAAATCAAATAATAAATGTTTTCAAAGAAATTGACAGGAGAGGTTTTGGAAGCATTAAATGCAACGTGATTATGGGACCCGAGAAAGAGATGTGTTCGAAGTCGGAATCTAAAGATGCACTGATTGCACTGTGGTCATGATGGATGTTGGTTTTGGAATGGCGGGGAGTGCGGTAAGAAAGGGATGAATGAAGGGTGGCGTCATCAGCGAAGGAATGGGTTGGGTAAGAAATAGTGGGTGGATCATTAGTAAATCAAAGAAAGAAGGTAGGCGTCAGTACTGAGCATTGGGGAACGTCAGCATTCACAGGTAATGGCTGGGACGGAATCCCATCAGCTCGAACAAGGATGGTCCGCTTACTGAGGAAATTCGATATCCACGATACCAGAGCGGTGGCGAACCCGAACGTGGACAATTTCACCAGAAGACCCTCGTGCCAAACTCGGTCAAACACTTTACGAATGTCCAGCGGGACCATACGTGTTTCTCCGTGGTTGTCGAATGCAGCCGACCAGAAGTGTGAGACCAGAAGCAGCAGACCATCGGTGGAACGGCGAGGTCGGATTCCATATTGGCGATCGCTTAGTAGTCTTTCGCGTTGGAGAAACACATTCAGCTGGTCCGAGATAACAGTTTTGAATGCTTTCGAAATAATAGGTGGGATGGAAATTGGATGATATTTGTTCAGGTTAGAAAGACCATCGCGTCTGGGAATAGGAAAAATCACGGCATTTCCAGGACATCACAAAAGTAAAAAGTTGAAGAGAGAGACAGAAAAGACTACGTAAGAGAGGGGCCAATTCAGGGGCAAAAATTTTAAAGACGGTGAGGGGTATATCGCCCGGACAGGATGGTTCACATACATCCAATAGCGCAGCGATTGGTGGATTTTCCTGGTGTGGTGGGGCCTGCATGCTACTTACTGAATAAGTAAGTAGTTCATTGCACAAAATAAGGATAGGCAGTAATGGAACCACTATGGATGTGATTACGTCACATGGATTGAACGGGAAAAGATGAAGAAAGGCATACAAACCACATGATTGCATCCTCCGATTTGATTACGATTGTCTTCAAGTGGGCTGGACCGCTGTTATGTAACTACGCATTGTTACATTTGGTTGACTTCGGTGACGTCTGAACGAGAGATTTTCAATAAACGATCTGTCTGTCAGGTATCCTTTCTGGATTACAACACTAGTATTAATACCAGGTAGAAAATGGGGGACAAAGAGAATAGAAAGAACCGGAGGAGTAGGATAAAAGGGCATAGTGGAGTCGGAGGCAAACCGGGAAGCAAAATCCTCAGCTTCCTCGTGTGGTTCGCACACCAGATCACCAGAATTACAGATAGAAGGGAAGTTGAAAGGGCGAAAATTGCGACACTGTTTTGGTGAGGGACAAAAACGTTCGGCTACCGGTGGCAGATGAGGGTGAGCGTTCGGCTTCCCAGTGGACGAAGCGTCCTTTGGCTCTCTGTATGGTTGGTGAGCATCTGTTTCCAACTTGCACGAAGCGGTGGTGAGTCGAGCGTGGGCGAGTAGCGAAATGTTGCACGCTTCAGGCGTACGGCAAGATCACACGCGTGATTGAACCACTCGGGAGATTCGAGTTTGCCGGGTTTGAAAAAGTGAGGAATAAAAAGTTGCATACCTTGAAGGACAATGTCAGTGAAGTAAGAAACGGAGCACATTTCCATTAGGAACTCATCCGAAAATTTACGTTTTGCGAATCCTCTTTTTAGGCTAGACTCTCCATCCTTTTTGGCGATGGCCCAGCAGACCTAAATGTAAATTCGAAGATGGTACAGAAGAAGTTTCAAGTCGTCACCCCTTCCTTTCACACTGAACAATTTTTCTGCGGTCTTCATCACCAATTTTTTCCGCTTTCAATGTGACTCGTTATTTACTTGTTCGCTCAGATCGATCATCTCAATTTCCTTCGCTGGGAATTCTGCAGATGTTAAAACACTCATTCAGCTGGCGACTTGAAAAGTGATGGAGATTAAATCTGCTTCGAGAACGCAGTTGTTTACGTCACTCGCGCAAGGTCACCAAACCCTATAATGTGATTGAGCTTTCACGGTATGAATGTATCGGAATGGTTTGGTTACTGTACTCTGGGTAGTGGTCGCTTGATAACCGATTGTTGTTGCTAGACAATCGCCAGAGACTGATACGTGTAGCACCTCTGAGTTGGTAGACTGTCGTGCCTTTGGGATATTCTCTATCTCTTAGGTCTCTACCAGGTACCTAGCTCTCACTTTTGGCTCCATGAATCAGTGACCACACCTCGGCAAGTTGCTCGACAGACGGGATAAACCGATAAACCAGGTTGAAGGTAACTGAGGTCCAAAGCCCTAGTGAGAAGGTGTTCGGCATACGAAGGCAGTCAACCCTAAATGGATGGACGAGATTTACTGTGTACTCCAACGGCTATGGAGGAAGTGTGTCGAACTAACCGGGCTGCACGGCCCCCGAGGTTGGATTCCGTTCGATCGAATAGCGAGCGAGCTGCTACGGAGTCAGTGGAAACCGTACAGCAGCACGCTATTGCCTTGCAGCCCGCACTTGGTTGTGCAAAGACTGTAGGTGCGCTTTCGAAAAAAGTTCAGAGATGCTGGAGTCGTCCCTTAAACCAAGTACCTATTAAATTTCATGATGACGCCATCTGCACGCTCTGTTACGAGGACCTCTCTGCCAACTGGCCAGCATTGGCATTCGCAATCAGTGACATTCATGAAGCCGGCTTATCCTCTCCAGGGGTCCACCTGCAGTAAAATAAAGTAAGTTCTGAACAACAGGAAAATTTGTGGATGTGTACCACTCAGAATATTTTGAGCAATCCGAAAACCTATATGAGAAGTGTTTTGACCTCTATGGTCTTGTGGCCTAGTTGATGGAGTAACAGTAAGTGGTACTGAAGAGTAACTTATTGTTTCAAATCTCGCAGTCGTTGTGAGTTTTGCAGTTAAATTACTTAAAAATCTGTCACTTTGTAAAATTGAGTGCTAGTTCGTTAATTAGTAAAATACCTTTTTAGGTGCCATGCAGACGCTTCCCATCTAGCAAACTCTTTATAAATGTTATCGTCTCATTGCAGCAATTAAGTTGTTCTTCGAATGCTTTATGACAAAACTCATCGCGATGACTTGTGAATGGATAGAGAAAAAAAACTGGAGCAGAGTATTGTTAAATGTGGGGCGGCAATGCAGAGCTGAAAATGATCAGTTTATTTTCGTGCGAAGCTCGTATAAATCGCATTTTTTTTAGCTATTATCAACTGTGACAGTGACTGAATCTGTGGACTGAGTACTCAGTCAGTGCAGTTGATTTGTCATTCTAAATACATATCGGCAGCTGTAATAAGCTGATGACCACAATCTATGGTTACTGGCTAAGCAACTCTCCGAAGGCGACAACTTGGTATGATGCATGGACAGATGGGGCAAAGAGGT
>MSTRG.7543.1
GTGGATCAGTATTCCTGCAGCCCTATCTCCTTGGAATTCCACACAAGCAAAGGCGAGCTTTTTGGGTCGTTGTGGTGTCTTGGTTGAGGACGTACTTTCATTTGCTATCCACGAAAAACTACCTTGGTACCTAATTTCTCTAAACGAGTTGCCCAGAGATCCCAGCGCTTTCGGAAATAGATCACTGGGGCAGTTTGGCATGCTCTGCTAGTCATGCAACGTACCAAGTTTCGTTTTTGCTGGATGGAAATGAAGCCTTCGGAACGATTTCACTGCCCCACCTCCGTTGGATTGTGATAAACACTACGTTCCATTGATTCGTTTACTGTCCTACGTAGGAGCACGTCAAGGAATGGAATTGCACCACCCTGCTCCATTTCTAGAGCGAATCGGT
>MSTRG.10798.1
TCGAGGAAGAGCAATGACGGCTTCCCTAATTCAGTCTTGGCGGCATTGATGGTAACGCCGTGCTCTGTTAACCGCTGGAAGAGCTGTCGAAGATGAAGCTGATGTTCGTCAACGCTGGGGCTAGCGACAAGAATATCATCGATGTAAGAGTGAACGAAGGGCAGCCCGCGGGTAACACCGTCAATAAACCGCTGGAACGTCTGGGACGCGTTGCGCAAGCCAAATGGCATACGGAGAAACTCAAATAGACCAAACGGAGTGGTAACGGCGGTTTTTGCAACGTCCTCGTCGGCGACCGGAATTTG
>MSTRG.18642.1
ATGCTATGTGGGATATGCCGGTTTGTCACTGGTTAGTGTTCACAAAGGACCCTGTCCGTAGGTTGGAAGAATACGGGCTGCAGCTTCGCTGATGACGTGTTTTCTGGGAGATTCCCGACTCCTTGACAAGCTGCGGCTTGTAAGTGGGTGGGACTACGAAAAGGGGGAGTGTTCCACAGTTTAACGGTCCGAGGGGGAAAAAGATTGAGAACTACGACATTTAGCGACAGAAACTTGATAAAGGTGACTAGATGCCTGGGTACGTAATGATCGGGAAGAAGTTTTAGGAGAAACTACCGAAGCAAGCTTAGAGGAACAAAATCCAAAGTAGTACCGGTAGACCAGGGACAACGAAGCAACCGCCCGACAATGAGGTAGTGGCTGCAGGATGGAGG
>MSTRG.7766.1
CGAGCACTTCGCTGAAACTGTTCTCCACCGGCCGCATCTTTATCATGGGTTCCAGTCTTGAGACAATCAGCGCTCTGGTTGAAGAGTTAGTCCCATTGGCTGCTTTGCATCAAACTGATGAACCGGTCTCCGATAGTGATGCAGAAGAAGAACAACAGAAAGCGGAACTACGCGCGGCCGCGCGACGAATGGTGTTTGTTTCTGAGGGTCTTCCGCCAGATGAGCTAGGCTTTGTTGAAGATGAGGAGGAGGATGATCCGGATGTGGACGAATTTGCCAGCGATAGCGATGAGAGCAGTCTGAATGCGCCCACCCGATACCGTGCTCCTCCGGTCTATTCAACTGACGATTCTACCGATTCCGGGGCCTCGATCGACAGTGGAGGAATGAAATGAAGACGAAAACGTCGTGCAGTCGTGCATTCTGGCACACCAACATTTGGATCCAGATCCCTCCAAAACCACTCAAGTGGTCCACCACTACACCTTATGACGGATCGTGAGGCGGCCAGTCTTGCATTCGCCAAGCGTGCTGGCGGTGATATAGCCGGAGCGCGTGGTCTAGTGGCTGCTGCTGCTGAAGTCCGTAGACAACACGAACTTGGTGAACTGTCTCTCTCCGCATCTTCCGCTGTTCAATCTACCGAATTACTTCCCGCTTCCGCCGTATACAGTGACCCAACTTGGTCTCGCAAAGCAGTCGCATCGGGGTCCACAAAACGTGCATGTGTTGTCACTTATTCAGGTACCGAGGACAGTAGCGCAGAAGCCGCAGAGACTGTGATACCTAATCAGCAACCTCAATCCGGTATGTGTACCTTACCAGGCGTAACCTCCCTTATGATGACTCAAGTTGCTACCTTATCTCCGGCCGCCGTTACTACCACAGTTCCACAGTCGTCATGTATCTCCGTGGCTACATTCATCCCTCAACAGTACATAGTTACTCAGACTGTGTCCCCCGGCCTAGGACAACCCATTCAAACTCACACATCCGCGGTTCTACCCTATTCAACGCCCTCGGTGGTATCACACTCCCAGCCTCAAGCTATCCGGGTTGCTGCTCCAAATGCCCCTGTC
>MSTRG.2551.1
GGCTACGAACTCAGAGAATGTCCTATCACGGCGCATCCAGCTTAGTAGACTTTGTTGGTTGGCACACGTGTTGTGTATGGCAAACACGTCTACCGTACCGTGCCCTTTTTCGTTCTTTCTCGGGAATAGAAGCCACGTGGAGGTCAACAGATGACATGGAAACAGGGAATAAGGAAATGTGCAGCGGAAAATTAGGTGCCTCACATCTTCGTGGTTGGTGTCCAAAAGACCCCTCAACTAGTTGGCTTGAGATCCTGAAGGATATGGCAACGAACCGTGAAGTGGCGAGCGTATTATCACTCTCTGTCGAATAAGAATGTTTGATCAATGTGCGTTTGTACAGTTATCCTGGGTATTCTGTGTTGGCCACTAGGGCATT
>MSTRG.18503.1
ACCGAAGTCATTTGTGGCGTCGACATGCCATCCGTTTATCTATCAAGGATCTAGTGTACGCTGCATAAGTCAGGCCAGTACTTCCACCCCTACCGCAGAAGTGATTTATCCTCGGGAACCCTAACCGAAGCCTTTGCTATCAAACAACAACGTACAAGGTCGAGAAATACAGCTCACAAAAATTCATCCATCCACCCGATTTTGGACACCAGTTAACCCGGATTACCCTGGCCGGGGAGAATGTTATACATCCTCTGTCTCG
>MSTRG.15931.1
AAAACCGAGAATGGAGTCGGTACATAAATCATCTAAAAGAGAAAATTTAACGTATTTATAATCAGTGTTTTTGTATCTAACAAACGTATATGTGCCCTCGGGTAACATAAGACAGTTGAGTTGACGCCACAAAAATTGTACTAGTAGAGGGCAGTACAGACCGATGATGTTGTGCAGTAATATTACTAGATATCGACTACGCCTGCAGGCAATACGGAAT
>MSTRG.13355.1
GAATTGCAAGTATGAGGAAACCTCGACGGGGCTGCAAGATAAGACTGAAGATCGCAAAAAAGAATCGCAACAGATAAAGTCGAAAGAGGACCCTGTCCAATTTAGACGGAGATATCGGATCATTATTAACAATAAACAGACTACCGTAAATGAGGCCAAGTCAAAGCAGGACACGGACCAAAAAAAGTCAGGGACATCCTCAGAATAATAGGAATAAATAATGGGACAGAGCTGAGAAGGCTCAACAGAGTGGGAACTTAGGAGCAACCGATACCAGGGCAGCAAACGCTCCCGGCCCGGCCAACTGCGGTAGAGTTTATGGACTATAAAATCAGGGAACAGCCTCTGGTACAAGCAGGTGAGACCTTCCATTGTACAAAGGAGAGTTACCACATAGCACTGGGTGTCCCAAGAACGAAAATAAGAACACAATGGTGGACAAAAGCAAGCAGGTATAGAAATGGGGGTTTGGCTGTAATTAAAATGGTCATTAGGTCATTACCTCAGGGACAGTACCAGCAGGCGGTGGTGAGAATGGCAGCGCCGATATTCGGTCCGACGGCAAACTGTCTGACTTGGAATACACGAGAGGTATTGTCCTTCGGAATGGAGATCCAAGTAGGCTGTAAGATTTCTTAGCCTGAACAACAGTGCAACGGTGTTTGGAATGTGTAAAATACTGCGGCAGGACTGAGCTTGCTCCACACTGAATCTTGTCTTAGCAGGGGAAGCTCTAGACAAAGCAGATATGTTTTGTTACTTGGGCAGTCATATTTCTCCAAGTGGACGGAATGCATGTTTGGCTTTTGCTAACCTCAGTCAGTTCAGTTCACACAGGACAGGTAACTGCCACGGCCAACTGAGGGTCCAAAATTCGTTCGATGATATGCACACAAGGTGTACTCCTTCGACTGCAGAGTGTATTACGTCGACTTCCCGCTGAAATTAGGGAGAAACGTAATACCTCATTGCACATCAATTGCGAGTGACAATATTCATCGGAATCGTTCATCAAGCCAGGAAGCAACAAGCGGAAACGGCAATTACAATACACCTCAGAAGGACCAAAGTGGCATCCTTTATACGTCCACTGAACATGTTACAAACTCAATGTCGGACATAATTTTTTTCCACTTGGGAGCTAGGGCACCCATAGAGAACTGGACAGCTCGTAGGTTTATCATTCTACCAGAGAGATCATTCCGGTTGTTCACTACCTTGAAGTTAAAGAAGAGCAATCTGGTTATCAACCTAGCTTGAACTTTTGTCAGCTTCTTCTCGTGTCCCCTTTTTCTGGAGTCTTAAGCCATTCGGGATAGACTATCTGATCTCAGACCAGAAAAACATCTCAATACCCTTAATTATTCTGTGGTATTTCCTCCAAATCTCCTCCGTTCTAATGAGGAAGGTTCAAGATCAGAGTTTCCGCCCCCAAGTCTTACCCCTCTGCTCTTGCCGTTCGCGTCGCAAGGAAC
>MSTRG.11448.3
GATATATGATAGTTGTACGGCACGCGTTTGGAGCCGATCAGACAAGTGAGAATGTTCACTATCAATGTTTCCACCGTTTTCGTGTTGTTTGCACTAATACTGGGACCAGTGCAAATGGTCACCTTGGAAGAAGGTTTGCAGGATCCCGCTCGCTTTATACGATATGAGATGAGCGAATTCAACCGGGGTCTGAATGCTTTGTTTGCACTTCTCATGCTCTACGGAATGTTAGCCACTGTGATCACGTTCGTGATATTGGTTTCCCGAGCCCTTGGCTATCGGCGAAGAAAGGAAGCGTAGAAGTGAATCCCATTACTCCCGACCGTCAATCCCATTTCCAGTCCCTCGTTAGCTTCTTATTTCAGAACAAAAATGCTACTTGTTTAAAACGTCGTAATAAACTGAGGATCTCGACCTTTGTATCCATCCGGATGCGAAAGTTACAATACTTATATATAAAGGATTCACCATTTTGTCTGCTTTCCAAAGAAAATCTCCAGTTTTTACATGCGGTAGCACAATTCGTTACAAATAACTTACTCGTGCACTAACATATTCCTTTCCAAGACCGATTTTGGCTTTTATACTTTGTTTTGATTCTCTCCCTATTGCAAAATGTATAAATGCATATAGAATTTGAAGACACCGTCCTCCCGTTCCTCTTGAATGCCTTCAATGCTGTAATTTGTGGTTACCGTGTTCGGCTCTCTTTCGTCCTCCTGAGCAGAACCATTCTGCTAGATTTGTGCGCATTTGTTCAAACCCACAGTAGAATCGGCATTTTTTCTTGCCGTGGACGGAACAATCCTCCGTTTTGAACACTTCCGAAAATAGGAGGTATCATGATAGCTCCAGACAAAGATCACTGATATACGGTAGTTCAGCG
>MSTRG.9662.1
GTTGCACAAAGGAGTTGCCACGCCAGATTTTTGCTCAGAAGTAGGTTTCCGAGGTCCAAGTCAAACCACAAAGACCCCTTTGCTTGTGGACGCCGGGATAGATGTGCAAACATTCGACACAAATGAAGTTCCACATCTCAGATAGATTCCCAGGCCTGGTCAATGTCATGCGGACCACTAGGGTACCATAGAATGGATTCCGCAGCCCTGCGTACTTTATCAAACGGCATGCGCCAAATATTCGGTACACTCTGCTCTGTGAATCGCTTGCACTCCTCGTCGCCAGCGTATGGTCACTGCCTTCAAGAGGTGGCCTGAGCAAGATCCC
>MSTRG.10564.1
GTGAGTCGTGGCACTTTTTCAAATGGAGGAGTTTCAAGGTCCCCAAATATTCAACCATTATGCGAAGGAAAGACCAGTGACAACTAATCAGACATACGGTTTCTTTATTCGCGATTTTGAGAAAAATGAAGCTGAAAGAGATAGGAAACAGGCTCTACTTTGTCAGCCTCCGGAAAAAATAAAAACACTCACACAACCGAAAATACTTAAAAAGGACCACAACTTCTTTGTCGCAAAAAAAGTGGATTACTCCATAGCTCCACCGATTAAAGAATACAGAGAGGAATGTCCCATTACAAGTGGTACATCAGAAGTCCCAGACAATCGCTTGACGAAAATCAAAGGAATTCAATTGTGGCACGGCTACACCGGGGCGTTAGTGAACATTAAACGAACTTAACTCAGATAACGACATCAAGTGTCTCATTTCTTATATATTATTTGAAAATTATTACTGTATCGTTGTAATTATTTTCGTGATTAAATTGCACAATAATTTTACTCCCCTTTAAGTTGAACACACCCGAAACTAAAAATACACCAGTCAGTAATTTCAAGCTCTCGTAAACTCTCAGTCGTATATTTTGACATCTTTTGACTGACTTTTTTGGTAGTCGCTTACCAGTTTTCATATAGCAAAGACCCTGCAAGTGTGACGTGTAACAAATCCTAAGCGATCTCTCAGAGTGAAATGCTACGGAACTACCGGCTTCAGACGGAATGT
>MSTRG.1297.1
AAGACCAATAAGACATAATATATTTGTCATTATCAGGCCTAAACCCAGGCATAGCTTTTTTACCTTTATATTTCAAGATTTTGCCTCTCCTTGACACTGTTCATATGCTGCTTGGTGATACGTTTGTCACGTTTTGGGATTCTATCATTCTCTCAACAGTTGAAGATTCTCACATTCTGGATGATCCTTGTTATTCATCCTGGTAATTGTCTCATCATTCTAAGGACAATGTTCTTTTTGTACTCATCAATGTTCCTGTAATGGACAAAACAAAAGAATCTGAGGCTCGAGCTGAAGATTGATTCAACCCCCCTACCGTTGCCCAAAATTTATTTCCCATTCACGTTTTGCGCCACACCTACTCGCTTGTTGAAC
>MSTRG.17697.1
CTCATCTTGAGCGTTCAAATTTAGGGTCTAGCAAAACGGCTTCTGGCTCCGTAAAAGATGAAATGTCTGGAGTACACCGCTGAGGATGGTTGATGATAGCGTAATAAATGGATATTGTCATGAGATCGGTCTTATGGAGAAAATGAACCGCTCCCAAACACCGCTTTGGATGTGTTTTCCTCACGACTTATTCTGGTGTCCGCTTTTGAATGTGTGACTCTTTTCAGC
>MSTRG.12440.1
GTTACATCTCACCATGTGGTATCGTTGGGTATACAGTAGGCGCGTTTGGTTTTTGCTAACCCCAGTTATCTATGAAGCCGGTGTAAGACCCGTTTGTCTATCAAAAGTCGAGTGTACACCGCGATTGTTAGATCTTTTCTTTTACGCAGCTCAGAAACGTGGCCTTTGAGGACAGAAGATAGCCGAAGGCTGTCGGTGTTTGAACACTGATGTCTCTGTGGTATTGCTTGAATATTGTGGGAGCGCCAC
>MSTRG.2518.1
CTCCCATACACCCGTCACCCCTAACGAAGCTATGGGATGCATATTGTTTCTGACAGTCCACTAATGTCTTCAGCCGGGAAAACCATCTTCAGTGACAGCTATGACATCCGTGCTTTCTGTCCTAACCCGTAGCTCCGGCCACTTGTCCCCTATACTTGCTGCTTTCTTGCAGACTACGATTAGCCTCGCCCTAACTTGACTTGTCCTTGGTTCGTCAGGGAGGACCTTTCGTTCCTCGGGCATTACGCCCGACAGCACTGACCGCTTTTTACAGAGCGGTCTTGTTGACCCTATTGCTTTCATTCTATTTGCCTCCAAATACCTCAGTATGGTCAGGGGTGGGTTTTCGTGGTTCCGAGATGGCTATTCGTCCTGAACGCTTCTCGAAATACTTTACTTTTTCGCGATTATCTCCTGCGAGAGGATAAGTCGGCACCATGGATATCACGGACCATTGGTGACCACGCGCGGCGGTCGGAGGCGAGCTCCGTACAGATCCTGATCCAGTCCTTTTTCCATCGCCGGGCTCCAGAGACCGACCGAAGGTCAAGAAGCTCTATGTCTTTCTCTGTTGTACCGGTACACGTTCTGAACTGCCCACCAAGACGACAACGTCAACCAGAACAGGGAGTGGGGCAGAGTGTTTGCTTAGTTATCTCTGACTCGGGTCGCCGAAACGTATGGCCAAGCCACTGAAGTCGTCAACTTTGGAGGAGGACGGAGAGCGCATCAGTATCAGAGCATCATCTCCTGACCTGTTCGATAGACACTCTGTCGCGTTACTTGACTTTGAGGATTTGCCGCATGCACCAGTGGTCGAAAACCTCCAGCCTTCTGGGATCCTCAGCTCGTAATGGCCAGGTTTCGCAGCCACAGATGAGTACAGACCGGATGGCGGCACGGTAAATACGAACTTTGGTTCTAAGCTGATTTCACTGCGAGTCCACAGCGTCCCTCTTAGCTGAAGGAAGGTTCTCCTGGCGCCGTTGATCCGTGATACCACTTCATCTTTTGCCTGGCCGTTTGGTAGCAGAGTTGAGCCTAGATATTTGAATGAAAGGACATATTCGACTGCTTGGTCCTTGATCGACAGTTGTTGAATTGTCGGGCTAGATGGGTTGTGAAAGCTTTTGTTTTGGTAGAATTTACTTCAAGTCTGATGGACCTCGCGAAGGAATTGGTTCGGTCGAGGATTGGTTGTAGCGTAGCGGGGTAGTCTCCTAGCACGACAATATCATCCGCGAACTCCAGGTCCGAGATGTATGTTTCCTGGCTAAGCTGAACGCCAGGATAGTCGTGTAATGCCTGGCGCATTCTCCAATCAATGGCGTAGTTGAACAGCACCGGTGAGAGGGGACAGCCCTGTCTAACTCCGGTAGTGAGTGCGAACTCGAGATGCTCTTCACCATACATACGAACCTTAGCACCAGTTGTCGAGTAGTATCCCCTTAACAGCCTTAAAAGCTTATCGGGCATCCAATCGGATTGGATTATGTTCCAAAGAGACTCGCGGTTAACCGAATCAAAGGCGGCCCGGAAGTCAATAAAACAAGCTACCGTCGGCCGTTGGAACTTATAGCGGTACTCCAGTATTCGGCGCAGTGTGAAGATTTGATCCACACAGCCTCTGCCACGGCGGAAACCCCTTTGGTTCGGGTGAGTACGGTGGTCTCTTGCCTCGGAGAAACGGGTTAGTAACAACGCACCTAAGATCTTTGCGACCAAATCAATCAGACTAATCCTTCGGTAGTTCTCACATGTCGATTTATCACATTTCTTCGGAATGGGCAGCAGTATGGACATTCCCCAGTCGAGTGGAAATGTTTCCTCTCGCCAAATGGAGCCAAAAAGTGTTCACGGCCTGTCAATCAATAACAATGAGCATACTTTATACACTTCTGGAAGGATGCCATCTTCCCCAGCAGCCTTTCTGTCCTTCAGTTTGTTTATCATTTCCGTGATTTCCGCGGTGTTTGGCGGGTCACAGTTGCTTTCGTACTGGACTGGAGGGGTTGATATTGGTTGGTCCTTCGCGTGGGCAG
>MSTRG.12814.1
AGACCTTAGGGTGATAAATGTGCTAAACCATGCCACTGATTTCACGTAATCAGTCGTGTTTGCCCGTAGAAGTGGTGGGTGACCGAAACACTTCGGATATGAAAGCCATATATATTTTCATTGTCTCTCTCAGTCCCGTGGCTTTGGGGTTGAGTTGTTTCGCTTTGATCGTCCTCACAAGACGACGTGCTGTACGACTCGGTTCAATGCGTGTGAATTTGACCACGCTTACTGCTTTTGAAGCGCTCCTAAACGCCATGATTTTAATGCTCACTATAAGCTCTTTGACAGGCCTCGGGGGGCACAATCAGCGAGCTCCGGCCTTGGCTTTTACGTTCATCTGTTTTTTCTTCATTAACGGAGCTTTGTGTGCTCGTAACTGGATCATCACTCTGATTGCACTGGCCCGGTGTATTGCAATCACTAGACCTATGACTACACGCCTCATGTCTACACATCTGTTTCGACCGAGATCACTCGGACTCTGTACAGTTACTTGTATACTCCTGGGATTTATACTCAGCCTTCTTCGTATGTTTGAACAGAAGATAGTTGTGTGCGAAAATCTGGACGACATTATCCGACTGGTACCTGATTCCGGTTGGCGTTTAGTGAGTGAGATATTTTTCATTTATCAGTCTGCAATGCCCATATCGATTGTTTTCATCACAACAGTAATTATGATCGTTGTTCTACTACGAAACAAAACTTTCAGTCTTGATAACACCTTACAAACTCCTGTTCCATCTATTGGAAATGTTATCTCGGTCGTCCCCTGTACTAGGAATGGCAGACAACTTGGAGATATCAGTTTCCCATCTTCAGCCGAAACAACATCCGTTCTGCGTACTCCTGTTTTGGGCAGCAGAACTCATTTGACAGACAAGCGCATATCGTGTTCTGCAAGTCATCTGCGTTATTCGCTTTCTGTACGGCAAACACAGATATGTGCCAAAAGTCAAATACATTACCGACGCACACAAAACCAACTTCGGGCGACGCGTATGATTACGTTACTCGCCGCAGCGTTCATTCTCTTTGAAGCACCTATTTTCTTTTGCGTTGCCCTCAGGAGGTACATTCCGTTGAATCATTACCGCCTGGTAACAAACGGGTTGAAAGCGCTTGTTGTATTAGATTCTTGTGCTAACGTGATTATCTATTTGTTCATGAGTAAGCGATTCAGACAGGAGAGCTCACGTCTGTGGACCACCATTAAAGGACATCAATCTCGAATTATGACAAATAATACGGATATGATAAACTGATATGACAATCATCTAAACCCGATCGTCTGTCAAACGCGTTACATTTGTCAACCTCCTACATATTCAAATGCCTGCGATACCCTACAGATGAAAATTTTCTTCTATCTTCCGGTTCCAGTCGATCGCCTCCGTGTTGTACAATGTCATGAACCCATCCTCATACGCGTAAGACTTAAGTTCGTCATAGCGTACATGGTGAGAAATCAAGTTCGCAACTTCTCAGCATTCATGTACAGTTATTCTAATGGATAGTTTTTCAAAGATGATACACGTCACCTTGTAAACAAAATAAATCAGTTAAGTGAATCTGAGAATAAATTTACTAGGAGC
>MSTRG.13127.1
GCGAGGAAGTGTAGTGTCCCATTGATCCACCGTTTCACGGTGTATGAATGCTTTTATTAATTCTTTCAGCGTTCCGTTTGTACGCTCAACAAGGCCGTTACCTTGGGAATGATATGACGAGGTACGCATTTTTTCATGTTGAGGATGTAGCACATCTCACGAAAGAGGACACTCTCGAGTGCAGAACCTTGGTCCGAATGAAGTTGGTATGGAACGCCCCACCTAGCGATCCAATCAGTGAAAATGGCTTTCGCAACGGTCCAGGCATTTGGACTGGGTAGTGGAATTGCTTCACACCATTTGGTAAAATAATCTACCATAACAAGGACATACCGGTTGCCAGCACGTGTCCGGGGTAACGGCCCGATCAGATCCAGTTCAACCAACTCATTCGGGAATCCGGCTGCCATTGTCTGTAGTGGTGCCTTTATGGTAGGTCGGGGTTTTTTAATACGTCCACATTCGGCACAGTCATTACAGAACGTTGCAATATCTCGTCGCATGTGTCTACCAGAATCTACGACGAACTGCGTCCTCGAGCTTATTTTGTCCCGGGTGACCTAACTCTTCGTGTAGCCGTGATAGTACGATGTTGACGGCTCCCCTTGGAACAATGATCCGGCGCATAAAGTCGGGGCCATTTTGGAAGAACATCACCCCGTCGAACATCTTCAAATGTGGCCACAGCGCCCAGACACAACGGGCGAAGTAGCTTGAGGTAGCCATCTCAGATGAGGATGGTCGAGGGCCGTTGTGAGCTAACCGGTCGTACATCAGACCTTGATCGGAATCACGGGACTGAAGAGTGGTCCATTCTGTATATTCAGGTGCCTAGAGCGAGATAGCGGCGGTGATCGGTGTGACGCAGGACGGACAGTCGCCATGGTTTCGTATGGGACGACGGGAGAGCGCATCTGCGTTACCATGTCGTCGGCCGGAGCAATGCTCACACATGAAGTCATATTCTTGTAGTATTTCTTGCCAGCCTGCCAGCTGTCCTTCTAGATCGCGAAAATTCTGCAGCCATAGCAAGGACTTGTGGTCGGTACGTACAAGGACCCGCCACCCCAAGAGGTAGGGTCGGAATTGTTTCAGGAAGTGCACCAGGGCCAACATCTCTTTTCGGGTCATACAGTAGTTACGCTCACGTGTTGACAAAGTACGGCTTGCATACGGGATAACGCGTTCCGTTGAATTTGGTTGCTGTTGAGATAATACCGCTCCGATGGAGTTGTTGCTTGCGTCGGTGTCCAAGATAAATAATCCGGCTCTCGGGGAACAGTCTGGGTACGCCAAAATAGGCGCCGCGCATAACTTACTCCGAAGGTCTTCGAAAGCATGATTTTCTCTTTCCGATCAGACGAATTGAGTTTGTTTCTGTAGAAGGGTAGTTGGGGGTTCCGCTATTTTGGCGAAGTTGGTCACGAATCGGCGATAATATGACGCTAAGCCTAAGAAACTTCGGACTTCGTCGGTGGAGGTGGGCACCGGCCACGAACGGACTTGCTCGGCTTTACTTGGGTCGCATCGGATGCCTTCTCCGGAAATTATATGACCTAGGAAGCTAACTTCCGGCTGCAGTAAATGGCATATGGACGGTTTCAACTTCAGGTCCAGATTTCTGAAGCGACCAAATATTTCCCGTAAGTTTGCTTGGTGTTCGTCTAAGTTGCGGCTGTGGACAATGATATCGTCGAGGTAGACGAGACGTTTACTCGGGACCAAACCACGAAGGGCAATATTCATT
>MSTRG.296.1
GTCTCTCTTGTTGTAGAAACAGATGCTTCAGACATCGCAATCGCCGCGTCTCTCAATCAAAATGGTCGTCCAGTTGCTTTCTTTTCGCGGACTCCATCACCTTCACAACGACGGCATTCGGCAGTGGAGAAAGAAGCATATGCCATTGTTGAGGCTTTGTGGAAATGGCGTCATTTTCTGGTTGGGTGCCATTTTAAGTTGATAACTG
>MSTRG.16413.1
AGAAGACGTAAGTCGGTTTACAGATGCGAGGTGTATTCTATATATCGTGGCACCGAAACAATACCGATACGAGAAATACACCGAACGGAAAACGGAACGAAACGCGACGGCTGTGCTGAGAGCGAACCGCGAGCGAACGAACGAAAATGAAAGTTATTTGAAACGAGGTCGACGGAAACCTCGGAAAAGTCAGTCCAGTAAAACGTAGGCAACCGGAGAACACTGAAGTCAATGTCAAACGTCAGAAAAGATCGTGGAGAAAATAGATCCAAAATGGTGTCCAGAAAATAGTCATTTTCTCAAAACGATCGAGGTCACTACATCAGCCCCCCGCTAGAAAGCACGGAAAGCTTTCGAAAAAATTTCAAGGAGGAAAAGGCATACAAACGGTATTCGTGTTCGTGAATGCGTGCAAAATACGTGCATGTAGCTGTGCTGTAGGATGCTGACGGGCAAAATCCGTGGTATGCAGGAACCGTAGGATGATGGTCGAGCGTAAACCAGATTCGTTGCCAATGACGTCGGTTGCGTAAATCGTCATCAAGGTGTGCCACACCAATAACGTCCAGCGTCGGGTAACCGTTAACCAATATGGTATCCGGAAGACAAATCGATAGGTTCGTAAATGGCCAGGAACGAGAACGACAAGGCCGATCTAGAATGCAAACGTTGGTGCCAAAATTCTCCAGATTTCGTGGGATCAGCGAAGCGTACCATATGACGAGGTTCCATGAAACGAAAAGAAACGAAAAAATGGTGTAGCAACCGCAATGGACTTGACTAGAATACAGTAATAACTAATGAGGTATGTTAAATCGTGTCGAAACGATAAACACGAAAGTTATTACTGCGAAGTGCAATGGTTAAGATCGTGTTTGACCTAGTCGCGAAAACGTGCTGGGCAAACGATCTTTCGACCGGAACGTTAGACGGGAGCCTCATTCATGGACGGGTGAGTAGGCGTGCTCTGCTGACTTGAACGTGAGACCGTATTCTCATTCGAGGACGTAGCAGGGCCAACGGACTGCTGACTTGAACGTGAGACGATAGCCTCATTCGAAGTCGTAGCAGTACCAACTGGGTGCTGTCCTGAACGTGAGACGAT
>MSTRG.269.2
GTAGTAATGCCCGGCAAGTTCGAAGGTAAGGGTCGAATGATGTCGGTTGAAGGTCTGGAGTACATGCATAAGTGGTATATGAAATAATTACCACTAGTGGAAATTCGAACATATTGAAAGGAAATGTTTTTGGTGCGCTACAGAATATGAGAGGCATATGGATAGAAATCCCGTCAAAGCTTTCGGTGAATTATTCACTTTACTACAGATGGTAGTTTATAAAGTGGTGGCTGTATACTGGAGGAATCATATATGTTGCAAACAATTGCGTATTTCTTGGGAGGGATACTACCAGAGTGATGGTGGCAGGGAACGGCCGGAGTAAAACAGGTGAGCGTGCGGCAAGTTGTTAACTTTATGTAGGGTTGGTATGAAATGTCAAAGCGGAAGTGGAAGGCTAATCAATATTGACCGTGTGGTTACATCCATTACACAGGTGTTCAGTTCTGCGGGAGGGAAGGTAGAGTAATTCACAGGTAAGTGTACGTCAATAGATGAACGCTGGGTGGAGTGTACCATGCAAAAATGACAGATCAATAAAACTGCCAAGGTATATCGCGGATAGCGGCAGTGGATCAACGAATATATAAATAAAATGTATCAGCCGGTGCAGATAGTGGTGTGAATGAGAAGCTGACTACGGTGTCAGTTTCGGTAATATAACACGAATGCAACATCTGGAAGATCAAAGGTCTCGATAACGGTGATGGTATAGTGTAACAAATGATGGGAACGGAGCGGCGATGCAGCATGGGAAGTGTACCAGAGACGTTCAATCGTGGAGAGAACGCAGAGATCTGCAGAGCCCGAACACTCGATGCAACAGCATTGCGGATGCGATCGGATGGACCGATGAAGAGTGCAGGTAGTTACTAATTACTTCGCTGCCCACTGGAGGACTACTGAAAGATATGTCAGCGCCGGACGTTTTTTTTGGTGACCGATGAAGCAATGAACAGTGACAATAAAGGTGCCAGTGTTTGAACAGTATTAGCGGGTTCTAACACGGAACGGGCATAATGACATACGGGATTAAAATGAGTTGTATGAATGTAGTGAGATCGAGT
>MSTRG.18096.1
GTCCGTCTCTACTTCCACTGTAAATGTGGTCATTGCGTGGGCGTTGTTGAATGTTCGCAGTAGTTCGGTAATGTCTTTTTTTGAGTCGCAAATTATGAAAGTGTCGTCCATGTATCTGGTGTACATATATAGACTGTCAATGGTGCTACGTAGTGGTCCACTTTCGAGTTTTGCTAAGAATATATCCACCAGAAGGGGTCCAAGTGGTGATCCCATTGCTACTCCGTCTTTCTGCCTGTAGTATTTTCCGCTGTACAGAAATTGTATGTTCCATGTACATCTAAGAATTAGTTCTTTTAGC
>MSTRG.14819.1
CCGAAGTTCTCTTCGGCACCATGTGCAATGGAGAGGCCCACGGGATGTTCGAAGGACGGATGATGCCTAGGTCCAGCATTTTCTGGAATTCAAGACGAGCGACGGCCAGTTTGTCTGGGGCTAGGCGACGAGGACGGGCAAAAACAGGAGGTCCAGCGGTACTGATGTGATGTACAACAGCCGGGCGCACCACGGGTAAGTGGTTTGCCGGTCCGGTTAGAGACGGAAACTCAGCTAAAATTTTGGCGAAGGTATCGTTGGCGATGGGAGCTACGGACGGTCGAACAACGTTGACCAAGCAGACAGATCCAACAACAGCACGATGAGTCGCAGGGTCGGTTAACTTACGAGAAGCGGGATGTAACGAAAGGTTGAAATGATGCAGAAAATCAACTCCTAAGATGGGCTGGGAAACGTCAGCAATGACAAAAGTCCACTGAAAAAAACGACACAACCCCAGATCTAACTTGAGACGCCTAGTACCAAAAGTGGATATACGAGACCCATTGGCGGCCTGAAGC
>MSTRG.5728.1
CGAAGTCACGCACGACGGCATATTACCCTCAAGGCAACAGAGTAGTCGAGGGAGTTAACCGTACGCTTAAAGGTTTTTTACAAGCCTTTGTGAACCAGGAAAGTACCAGACATTGGGATGAGGCAATACCGCACTGTTTATTATCGTACCACGCCACGGTGCAAGCATCGACTGGATAAACACCTCATTTCATGGTAACAGGGCGTGAAATGAGAATTCCCGCTGACGTGGATCGCCCGCAACCGGAACCCGATGGGCTGTTGGCCAGTGATTATGTTATCCAAAGCCGAGAACGCCTTGTTCACAGCCACCAACTAGCACATCGACAGGCCGGTTAGCTAGAAACAGACACAAACGAGACTCATCAGCCATCGTCCAGTGCACTACGCTCGGTCAATAACGAAGAACACAGGGTACAAGAGAGGAACGTGTATTGGGGAAGAATGAACGCAATAGAAACGAATTACACCAGTCCTTCACAGTTCCGGTTTCTCCGGGTCTGGATCACTACGCTCCTCGGGGATAGCGGCAGGTCTTCTTGTCCGAGATTCCTCACCAGTCTTCGTCCAGTTCAGACGTCCGACAGGTGCACCTGCAACAAACCAACGACAACAGATCAGCACGTTCAAAAGTCCCTTCAAAATGGTCGCCCCCGCTCTTATATTTACACATCTCTAGAATTCGGTCCCGCCGTGAGTGTGAGTCCGTCCAAACCATTGCCCACGTTGTCAGGTCCATTCACACCAGAAGCAGCTGAACAGGTGTTAATGCCCAACAGACGCCGAGAGCCTCTGTATCCGGTGCCGGACAAGCTATCTTTTTGGAGATGATGCTAGAGTCTGGGAGGCGCAAACAAAAC
>MSTRG.14731.1
AAAAAATTGCACCTGCAGATCGGAAGGGTTTCTTGATTATTCGGCCGCGATTAGAAACCTGGGGAGACGGCTGTGGATCGCAGTCTTTTGGCGCGATGACTGAGTCACCGGCTAGGACGTGGTTGGTGTATGAATCCCAGTGTCGTGAGTGCTAGTCCCGAAAATTTCGACTGACTGTAATCGAGGGGATTAGCTTCCGTCAGAAAAGCCGGTCTATGATAACCGTATCT
>MSTRG.9291.1
CATGCTGTGTTCTCCGTCAATTTCGAACACAAACACAAAGGATTGGTGTGAATCGGTGTTCGTACCGGTATTTAATGGGGACATAATTTCCTGTGAAAACCACATGGGGTTATCCGACCCAGACGAATGAGAAGAGTAGACGTAATGGCAACACTTCACAGGATTCGTCTTCGTTCTGTGCTGACCATTTGGATGCAGGGTACTGTATGCTTTGGATATCCGAAGAGAATGTTGATAGCTCCATCATCTGTACGCAGGCCAACACTCAACTAGGTAGGAATTTTATGCGCCGCCTGTGACGGAAATGACCAGGTAAATGTAGTCTCTAATCCGGGACACGCCCACCGACAGAGGACGGAAATAATACAAAATATTAACAGTGCATTTCAGAT
>MSTRG.18444.1
TTAAATAAGAAGAAAAAGAGATTGTGTGGAAGTACACTCGGGGTAATTGATGCATGCGAAGAGAATAGCAAACCATGAAGCCGATGCAAACCCTGAATGTCGGTTCTACTGGGGTTCAACAAAAGGAATGAGTTATGAGACAAGGAGACTTGAAACCAACTTTATGAATGTACATTTTTGTGCTTTGGTGTGGAAGTAAAAAAGGTCAATACGAGGAAATACGAAAGTACAACTGGAGGGCCCTGGAAAAGTGGAGGATCAATTTCCAGCCGGATACGAATCGAGGGAAAAGTGGAC
>MSTRG.8017.1
CCAATTTCACACACGTGTTAGAAAAATGTACAGGGAAGCGGCGAACTCGAAAGATCCCTCCGCTATTACGAATCGATGTGAAACCGCGGAATAACTTTGTGGTGACTGTTAGTTACATCACTTCCCTTATAGCACACAACCCTGTTGATCGGTCTGTTTAGTAGCCATTTTACGCGGATCAAAAGTGAATTGATACGAAGG
>MSTRG.835.1
AAGTCAGTTCGCTGCTATTAGTCGTTACAATTCCGATCTTCCAGGTGTGTCATATTCGATACTGACAAACTGGATGCATTCTGTTTATCACGCTAGGAATAAGGCAGATTTGTCGAAATCGAAACGAAGCCGCATGACTCACGTCGGTCGGAAGGTAGCACGTGTTGGCCCGTATTCGGTAGGCGAGAAACAATTACTAGTGGAACTGGTTGGTCGAGCACGGAACACTGTACGCAGTATTTCGACACCAATGACTGCTGATCAATACAAACAAATCTGGATGGATATATCGAATTGTATGCATGCTCATGGATGGCCGAAGCGATCGTGGAAAGCTTTGCGCGTGAAAGCACAAACGATGGTATCCTGTGCGATGGAGAATAATGGGTCGGTGGGTGCAGTACTACACGATACACCGATTTCGCGATTGGGTCGATTCGTGAACTCATGTGTTAGTGTTAGCGAACAACGAGTAACGAGTGCATCTGGTGTATCGGAGCCGATTTGTTCGTCAATTGAGTCAACGCCGACTTCGACTCCAACCCCGGCCCCACCACGGTTACTTTCTTCATCGGAAGCATCGGCAGAGACGGTGATGCGTTTGGCCAATTTGACTCGTTCATCCTTGGGTACGCCTAATGTTCAGGATAGTGCTAACCGTCGTGGTAACGGCGTACCTCAGATTCTTCATTCTTGTTTAACGTCATTGAACCATGACGTATTTGCGGATGGACGTAAGGGAAATTATGAGTTTTACAGTGGTCCGTCTGTTGCTGTATCATCGGGAACTGCAGATGGTCCTACGGTGCTCGAGGTTTTGAATGATGATTTGCTCGGAGGTGAGGATCGGATTGAGTTGTGTGTATCGAGTGATGATGAATCGGATGATAAGTTATCAGTGAACAACGAATCTACAGAGAATGATAAATGTGTGAATGGGGATCCTGAGAAAGAGCCGGAGTCGAATGAGACGAGTGTTTT
>MSTRG.8812.1
CCGCCTTCTGCCTGGATCCTGTCTTATGTATTGCTACGACGATGGCTTTACGCCAGTCCTCCGGCACCTCACTCTCCCTCAGAGACGCTTCGTACAGCTGGGTAACAGCCCCTGACAAGATATCGGAAAGAGGCTGAACAATCGCTGGGTGGATTGTATCCGGTCCACCTGCTTTGTGCTTGCACAAAGATTTGAGTTCTTGGAGCACATTGTCCTCACTTACGGTAAATTCCTGAAATACTGGCGTACTCCCTATATCTGATCCCGCCGCGCTAATCATCTGGTCCTGTCAATACACGCTCTTAAACAACGCAAGCAAGGTTTCTGCCTTGTCTTTACCGTCGAGAGCAATGCTTCCGTCTGGCATTCCCACTGAACTACCTTCCGGACCGCCGGTAAAACTCAGATAACGAGATAAATACAAGACCCAGGGCTTTTCTGGCTTCAGACCAGATAGTCTGTTCCAAGTGGCTTTAGATTCCAGAACAAGGGGACATGAAAGGAAGCTGATACAAGTCCGAGCTAGGGTGATGACTAGATTGCACTTCTTCATCAACAGGGTAGTGAACAGTTGGAATGGTCTGTCTGGTGGAATGACAGATCTTCAGACCGTCAAATCCTTCAAAGGAGCCTTAGATCGCAAGTGGAACGAGATATTTCCTCGTAGTGAGCCTTGAGTATATCAACTAGATGGGTGACGGAGAGCACTACGGTCCTTCTGGAGTATGTTTTAATAGACTTTTTGCTCATTGCATACTGTCTCAGTGAACGCTCACGATGCACATTGTCTCTCGCAGCTGTTGTGCGAAGAGG
>MSTRG.16779.1
ATCCAAATGTATTTTTTTTTCATCTATCGACGTTTAACATACTCTTCGAAAAATGATACCGAAATTCTGTCAGCTGAACACGCTCCAGTGGATGTACACTATCATGAACATACCGGTAAGAAAATTTGTGTAGGTAGATTGTGGAGGTCGAGCTGGGGACAGAGGCGGTGGGAGGGGGGGGGCTGCTAGAGAGAAACGGAAGTGTTTGAGACATTCCATAATGTTGGGTAGTCTGATTGCTTTTTTGATTGGCCCTAGGAAACAATTATTCCTGAAGCTGCCTCATCGAAAACTGATTTACATACACTGGGAAAGGGGGCAAACGAAACACGAGGGGTGGGGAAAATTACAACAATTTTGCATGGTTTTATCATGTTTATGTGGGTTTTTACCACTGTCTTTAAGATTTTAGAAGCCAATAATATATAAATAAATGGTGATAATACAAATGAAT
>MSTRG.5416.1
CAAAGGTAGCCGGCTCACGATATGCCCTCATTTAGATCGGAGGGCCTCCCGGGTTCTTCTCTTCTAGAAGCAGAATGACTGAGGGGATCTGGAGATGACAGAGTTTGCCTGCTTAAAACCCTAGTACAATCAATAGCTTTCCGTATACATAGGCGTGGGTTGTCCGCCTGACGGAAGACGTAACAGAGGTGTGATGGATCGACCCATGTCATCTGAGGCGG
>MSTRG.2762.1
CTCATAGTTATTAGTGTCTGGGTCACTGCTAACCCAACGAACAACGAGGCTGCATGTGCAAGCGCTCATATTGATAGTAAGTAGTATGTAAACGTGTGGACAAAGTTTCCCCGGAAGCACACGACCGGTTTCGCAGTGACCCAGACATGAATAGCCATGAGAAATCACAGTTGTGATTCATTTGTGGGCTCTTGAATGAAGAGTATCCATTCACACTCCAGACGATTCAAATTAGATTCTAATGAGCATATAACATCGGAGTGTACAAGTATGAAGACGAGTGGGCAGAGGAG
>MSTRG.3831.1
CTCGAAATGCTCCCGGGATTTTTTTCATTGTACAAACTGATTTACAGTAAGAGGGGTGAATCCCATAGACAAATGACACTAGAAGGAATGTGTGGGGAACACTCAGGTAAGATCCAGTTTGTTGACTCTGCTTTTCAAAACAAGGAATGTAAGTGGCTGGGAGTGTTTCAAGGCGTTGCAATACGGAGAATAATGGAAGACTGAAATATGCAAGTTGGACAACCAGGCGCAGACCTGATGCGGATGATTGGCTGCCTGCATGCGAGATGAACGAGAGAAAGTCATGGGAAGGTGAATTGTTGAAGCAAGTTTTCATGAACAAAAACCAAAATAATAACGGTAGAAGAGATAGTGGAGCAACTTGCCGGTGATGGGCAAGTGGCTGCAGAGTGGAGGTTAGAAAGGAAACAGATTAACCGGACAGCTTTTCTTTGAACGATGAAGAAGATAAAGAGTGCTAGACGAAACTTTGTCCCACATGACTGACTTGAGCCTTGTACAAAAGAGAAAGGTAAGCAGGCGTAAAAAAACGTCTGCAGCAACGCCTGCTGAGGAAGCCCTACTCATTGCCTTCTCGTGGCGGTGTTTCCACTTAAGTGAGATGACGAAAGCAAATGCATGGCACTCCGCACCGGGTTGCTTGACCGACTGATAGTCAGTCTATGGGAGATGGCTAAATCCTTATTCTAAACCAACTACGGATGGCGTATGAGG
>MSTRG.4030.1
CCCACTCCTCTACCATACTGGGGCGTTTTTGAGCGAGACCACGTGTGTTTCCCGTGGTTGTCGAATGCAGCCGACCAGGAGTACGAGACGACAGCCAGGATATCACTGATGGAACGACGAGGCCGGTACCCTAATGAGCCACCACCCAGTTGTCCTTTGCGTTCGACAAACGTGCGCGATTGGTCAGAGATGACATTTTCGAATACCTTCGGAATAATAGATGACGGAAATAGGATGATAGTTATCCGGGTCAAAAAGACCATCGTGTTAGGGAATAGGAGAACCCGGCGTGTTTCCAGGGTATCGGAAAAGCATAAACTGGG
>MSTRG.15547.1
GCAATGTTGCATTCATCAGCGTGAATCCAGGTTGGCTTGGCTATCCAGATTATTCTGCGGCATCTAAACGGCGGACAATGACGCCAACCGGTGACTTGTGATTAACGTTACATTACGTGCCGTGTCAGTGTTTAGGTTTGAGTTAACGGAAGAGGGAATCGAAAATTGTTGGCTGAGTTGTTCCTACTTGGACGTAGATGACTTTTCCAGCTGGGCGGTGCTTCGGACTGATCTACTTACGAAAGCAAGAATGGACGAACTTAACTAGATCACGCAGACACAAACAACAAGTAATTGACGGACTGTATTATTAGCGCGAGGAGCCCGGGTCCTACATTTTTCACATCCAAAAGCCCAACACCATGAGCCGGAATCGAACCGGTGATATTCTGTATACCAAGCAGATTTTCTACCAGCCGAGCTAGCACGATATGGCCAGTTTGGC
>MSTRG.11948.1
CCAGACAATCAAAGAAGTTTAAAAATGAACGCACGATTCTCGTTTCTGAAATTGGTCCTCATCATCACTGTCATCGTGTCCTGTATAATGTCAACACTTTTGGTCGATGCCCGGTTGCCATACACATATAACTGTTTGAGATCCCGTCGGTGTAGATATGACTTCATACCTGAATGTCCTCGATTCATATTTCTATGCCATGAAGAAAGAATGCAAAGCACAACAATTCAACCATGATTTGCGACCAATTCCTTCAACGCAATTTCACTTTTCATACTTATAATTGGTAAATAATAAATTTCTGTTCTC
>MSTRG.11445.1
ATCGGATTCACGTGTAGAAAGCTATGCACTCAGAAATAACGTCCGGAAGGTTGAAAGCGGACAAAATCGAGCTTGGAAAATTTCAGTTATCATCTCTGGCCTATCAAATCCAAGGATCAGACATAGTGGATAGGTATGGGGGGACCGAGGAATATTACAAGTAATCAGAACACAGGATGTAGGCGAAAGTACGTTCTCGGTGATTCCATCCCCAAGCCAACAAAATCATATTTATATGTATACAAAAACTGTAGGAAGCTTGTAAAGTCCAGCCACCGGAACGTTCGAGCGACGCATAGAAACCAATTTCGACACAATTCAAAACTAAGTCGATTCCAAATAGCTACGGTACCATATACAACAAATTAATTAATTTCGCAATAATCAAACCTCAATAGTGTTCCTCCTGGGCTCCAACGCTCCAAGTTGAACAACAAGTCAACAACTGCAGCTGAAATATAGCAAAAGGTTAGATACAGAAGATGAG
>MSTRG.12718.1
CTTCGCCGACGACGTCAACCTATAGATGTCGAGTCCCTCCAGGACCTCTGTCACCGAACCAAGTGCTCGTCATCCCAATCTCATCAGTGAAGGATCTTGGGCTTCGTTACAATAACAATCTACAATTCTCGGAACATGTCTCATTTCAGGCGGCCAGGGTCAGACAGATAGGCCTTCAGCAAGAAGCTAGTAGGTTACTCTTTGCCACTGAGCTATAAAGAGCTATGCACTCTACTGAAACTTGACTCCGTGCGGCTTAGACATGTTAGACCCAAACTGTGTATTCTACATATACATATTCACTGCTCTGCGTTCACTTTTACCAAATTTATAGTTTTTGCTACCCTCATCTTATTCTCCGCGCCACAGGTACTTCAATCTGACCATCTTACAGTCCAGGCTGGCAATATGACCCAACTTCTCTCTCGTTAAACACTGAAAGCCTTGGAATAAGCTACCCCTGACTACTCGCAAATGTGCGTCAATAAACTAGTTTAGGCATGTCCTAAAATCACAACTTACCGTGAGTCATCTGTCATCGGTCATCTTTGACGAACGACAGCATATCTAAAGATCAAGCCAATGGAGAAGACATTGAACTTTGGAACTCCAGTTTCCGTTTCTCCTCCCGCTCTCTGCTATCTGTCGAGCTGGTCTCCGAAAACGGGTTCCACCACAAGGATCATAGCCTCACATCCAAAACATATCATTTCTTACCTAACGACAGACTCCAGGCTTGCTATTAATTATCCTTTTTTACGCATACCGCACACAACCCGCATTGCAGTGGGATACAGATTTTGCCGTCTACAAATATAACTGGTTAGATGCCTGCCGGTTCTCGCTACTTATTCACGTTCACCTACTATCACCTAAGCCTTACACGACCACGCCTTATCTAACTCATCAGTCGGTCTTCACAACTGTCTAGACAATTACGGCCTCCCTTGATATGGTACTGAGGCAGCCATATAAAACAACTTTCCTGTAGCTCAAGGCTTTTAGCCATTGACGTTTCCCCCTAGCTTCAGGTGGCTCAATGGTGCTGTATCATAGGACATTAAGTTCCATTGCCTACTACTTTAGTTCTTAATTCTTCGACTCTTCTCTTATTTATTCTGGCTTCCCTCCCCCCAGCTTTCTTGACCGGCCGTAATTTGCTTTCCCCAATCATCATGGTCGAAGATCATTTATCCCATATGTCCGATTTTCAATAGCTACGCGTTGGCCTTTATTTCCTCCTTTTATATTTCCCGACATGAACGCTAGTCTGTGTCGCCAGGACTTCTGAATTCATCACTAACTTAGACTGATCTCCTCTCTCCGTGTGTCCAGTACCATCTCCTACTGTGGCAGCCTAACTCAACCAGAAAGGCCTCTTGCAGTCTTAGGCACGGTCTGGCGCTTTACGAGACTGAAGCTTATATACAAGCACGTGCAATACAACACTCGTTGTCCTACTCCGTGTGTTTGCTTAGCCTCACTCTGCATTTCCTCATCCCATGCAGGCTAAACCCCTGATGTCAAGGCACTTCCACCAGAGCTGCTTCCGGGAAAACACACCACTCCCAGTAGTTGTACACAAATGACAAAAACGCGGAAAACAGCGGTCGAGCGGAGGGGCTTTGAAAAGTTCCTATATGGGCTCAACCACCCCTATATTAGATAAAAAAGCTGAAAAAGAAAAAGTGAAGAACAAAAAAGACCTAGTGGGAACGACTTGATCTTTCAATACGGGTAATTTTGGGCTGTGAAGGAAATGGGCAACCTCCCATCAGCTCGGACCTGACCCTGCGAAAGGAAAACTCCACACTGCCCTTGTCCGCTTGAGATGCTTTTGGTTCCTACGCATGACCCCGACTGGGGTGATAGCCAACTGGTTTCTCCAAATAAGCTCGTCCACATTCCGCTCTAGATTTCAACCACCTCGTATCCTGCCATGCGCTTCTGGCATGCTAGTTGACGTCAGCTGCAAAACCACGGTGGCTCTGGACAACAAATCAATAAATCAGATGACAGACACGTCTCATCAAAGCGCTTATTATATCCATGTAGATAATGTTGTATATATGAACACACATGTAAGAACGTCGAGAAAGGCCCCAGTGTTTCTCAACCACTTATTTATTTTTCCTCCTTTCCGTAAGAAAGCAGCGTTTCCCTTGTCCTAAAATCCAAACCACCCTCCAGTTTACATCCTTAAGCAACAGAAACCTGCAGCATTAGGCCTGTAGATACCACGAGATGGGATTTGTCATACACTCTCTCGATCTATCATATAATCTTGCCATTCGGGTTCCTAATTTGTCCCAGCTGCTTCCTTGTGGCCTGTAAAGCACCACTGTGAGATTTGTCATGTATCCCATAGATCTATCACGCAAACTTACCATTCAGGTTCTTCGTGTTACGTAGCTGCTTTCTCACGTATCTGTTAGACCCTGTAGTCCAAATGCACCTCCACAGCTTTATTAACCACGAAAGATAAGACTTCTCGGTGAACGGCCGAATCGGTAATCAATAACTTTGCCTCGTAGTGAAAACTCAGTTACCCCTCACGAACATCAAATCACAATACCAACGACTCCTCATTTCACCAAGACCATTGTGCATCATTTCCAACCTCCGTGCTCTTATCTGTTAGTTTGCTTACGCCTGCCCTCAGCTGGAACATCTCCCAGACTGCTATTCTCCATTTTTCAACTTCCGAACCACCCAATAGTCATATTACCCAGCTGTAATACATCGCACAGACAGCTTATCTTCTCTGCCCGTCTAAAACCACATCAGAGGCCGGCTACCGCGAATACCATCTAGCCACAGGGTTTCACTCAAAGAAGTCCTGGTATTGCCGCATACGCCCCTCTGAGGCTTACTGGAGAATTTCCACTACAAGACCCTCCCGATGTTGAAGCCACTATGCGGGGACTCCTAAATAAAAAATTATCGGTCCAGCTTCGACGATGCCCTCCTCCTTCCCATGATGAAACAGCAAACAAAAACCGAAACCAGCCCTTGCCCAAAAAGCCCAACATGGACACAGGAAAGCCAAAAGCAACTCAACAGAATGATGTATTTACCAATTTGCCAGCATAGCCTGGCCTTTTGCGAAGGTTTTCACCCTAGTCTTGCCTTATTTTTTCCTCGTGGACACGGCATTCCAATTGCCGATTATTCTTTCCTAGAACTCCATCCATCTTCCACCAGCTGCGAACTGCCGACAATAGATGGCACACACTACTCCTCATGAAAATTGTCGCATCTATTCAGGGGGGACTATTTCATTTCATGTCCACAAATCTGGGAAAATTAGTATTCCTCCGCGAACGTTCATGAAGTCCTTCCCTGCTTCCTTTGTCTCATCACCAATTACATTAGTAGATGAACATGAATATGATTTACTGACCACCTTCTTGCATCATTCTTGTGAATGTTGTATTTCCTGCGTCCTAAACCAGTGTCCGTCTGAACACTCCTACATCCGGCCGATTCGTTACTGTTGCCGCAGTTGACTCGAAGTCAATTCGTACTCGCCGTGTATTCTCTTGTCGCTTTGTTTCATTTAAACTCTCCTCAGCCTTATTCCATTGTTTCTGTTATGTGCAAATCAATCCTTGAAATTTGTAAATTGCC
>MSTRG.2727.1
CCCACGTTTCGTCCGGCTGCATTGAGGGTTAAGCTTTAGATAGCTAAAGGCTCAGGTTGTAGATCCCTAACAAAACCACCTGCTTTGGCTTGGGCGACCTGGCAATATTGCGCCCACAAATAAATCAAGGAATTACTGTATTGCATTCTGGGTCGATGGATAGCTCATATAATAGCTCTGCTTATTCTTCGTTGCGTGCGCAACCGCCCACAAACTGATCCGTTTCATTATCTTCTTTCCTTACCACTGATACAGAACCGATAAACAGTCCAAGATATGCTAATGGGACCAGGCCTCAACTCTCGGATGCCGCACCCCTCCTCCGACCGCACTCACCGTTCACACTTGCGACACATAATGTGCTCACTCTGAAGCGCATAGATCAACAAGCTGAGTTAGGAAGGACCCTGGAAAAAGTTGGTGTTGATATCTGCTGCCTACAGAAGACCCGCATTCAAGAGCTGTTACGACCCACGAGTTCTTTTTTATGGCCTGAGTGGAAACCTGCGCACACGATCTCAACCTGCGACTTTAATCGCTCCAGCCCGCTATGGAAAACCAGAAAACAACCATTCGGCTCGCCAAAACGCATGTGTCTTTACAGAAATTGCTATGTGGTATTTAGAGCGAAAATCAAACGTCCCCGAACTTGGGCGTCCAGTTAGGTTCAAGCCTTGTTAGGCCGATTAGGTTGATAAAAACATTTACCGGATTGATCACTGATCCACTGACCCGATTTGCGCCGGATTGTAGATAACTGCTCGATCGGCAAAAGGGGTTAAGTGTTGAGTGTCCGATAAATAATTGATTATTCACCCCGGCCCGGCAAGCTCGAGTTAGATTGATGGCTTGCTTAAAAAATGCTTTTTGTTTGTTTTCACCTCCCCCCCCCCAACAAGAACCCAGTCACACACCTAAGTTATCGCCGACCGCAAAGGAAGTCACTTTCCATTCACGCTGTCCTGGAGACCCTGAAGCTGAGGCTCCTG
>MSTRG.12709.1
ACCCAACTACCCTAGAAAACTACCAGTCTCCATCTAGGGGTCCCTAATAGACCGGCTCACTAGCCGAATGATAACTGATTGTTCAGATAGCGAAATGTTCATCGTGTAGTTTCCATCAAAACGATAAGCATAACCCACAGCTGAAACACTCTCCAGACTGCCGCACTCATGATCTCTTTCAGATCGCATTGGTTACTTGGGTAGCCGTCGGCCAACTCGACGTTACTCCCGGATTACCGTAGGGACTAGACGATTTGGTCCATCGAATTGACAACGGCGTTAACCTATACTGTCGCCTGCTGACGTTATAAGAGGCACCGTACACGACTGACTATAATCCTATAGCCGGAGTAACTAACCCCTATGATAATCTCACCGGATCGCGGAGCTGATTCCTGACACCAATCATCACCTCACACCCGCTCAATATCTATTTCTAATACTCCACTCCAACGGTTCAATTCTTTCCGCGTTGCAGTACGATACCGAGGACCGGAACCCAGCCCTCGCC
>MSTRG.18906.1
GATAAAACCCGAGAATCCGGAGCGATTCGATCACATTCATGTCGACGTACCCGAGGACACACCGACACAAGTGGATGATTTGCAGAAAAAACTAATGGAAAGCATCCCATTGATTGCAGTGAAAATCTTCTGATCGCCTATTCGTACATGTTGTTTTTCAAACAACAATTGTGTTTTTTCCAGCTTCATGCGCAACTTATTTCTGACCATCGTTATGCTTTTACCTGCCTCGTTGATGAGACCGGTTTTGAAGGTCAAAGTTGGTCTTCAGATGTCTAAGCGTTCCGACTTCATTGCATTTCATACATAAAAGATGGAGAGACCAAACGCGAATCCAAATCCATATCAAAATTCGAAGTTTTATTTAAAACTCTCGCATTATCAACCCCATTATGCTCTGCGGAAACAGATTTGTAAATGTCATATTTATAGGTCAAAATAAACAGTTAGCAAATTCTGAT
>MSTRG.4338.1
CGATCAGAAGGGTTAGGGGGAACGACACTGATCTGTGCGCCAGTGTCAATCAAAAACTGACGGTGGGAGATGAGGTCCTTGATAAATAGAAGACGGCAGGGTGTAGGGAGGCCAACGAGCGCTGCCGTACCTACACGTTGGCCGACGAGTTTCCCTGGTTGTCGTGGAACGTGCACGGGGGTGTACATTTCCTGGCGCTGGCACGATACTGGCGGTGATACCAACACCATGTCCAAGTGTGTGCATCGGGAGAGGATGGCCTAGGAGGACTGCGAGCGGCAATAGGCCGACGGGTGCGAGTTGGGGAGCGGCTACGACGTGCCGAACGTGAAGACTGAATAGCGGTCACGTCCGCCCGAAGGGCACTGAGTTGTGCAGCTAAATCTGTGAGAGTCGCCTCCGTAGTGGTTGTGGACGAACGAACACACTGACTAATTTGGGCGGAGGCGGTTTCCATAAAGC
>MSTRG.15615.1
ACGGGTGTTAGGCCTGAGGTTCGATGTATAGGGACGTGATGTGATTCATAGAGGAAAACGAACCGGTTACGGAAAGAGAAGTCTGTCGGTCGACAATTTCGGCATCGTGCATAGACCAGGAGGTCGAAATGGTCGAGGAAATCGATACCTAGCATGGGGACGTCTGCTACTATAAACACCCAACGGAAGGTGTGATGTAAGCCCAAGTTGAGAGTGAGTGACCTACGGCCGTAAGTAGCAATAGGGGTGCCGTTGGCAGCATGAAGTTGTTGGATTGATGGAATCGTTGCGTTACCTGCTTCTTTTGGAATGACACTAACTGCTGCACCGGTATCAATTAGGAACAGGTTATTGGAAACTAAATCTCGGGCATGCAACAGAC
>MSTRG.1132.1
GGAAAACTCCATCGTCAACACATTGCTGAAAAAGCGAGGCATAAGGAGCAGCTATTGTATCCGCGGCTTCCTTGAGAATACGGGGGTGGATTAGGTCAGGACCCATAGAGCAATACTAGTTGAGCCGTCGGAAACCTTGAGCGACTGCACCAATGGGAATAGTGACGCGGTTAAGGGTAGTGGTCAGAGATAACGGGTGCATGGTAGGGTGGGATGATATGGGAATGGAGCTAAAAATTGTACGGAAGTAGGAGCTGAATGCCTCGGCTACTTAGCTAGGGGAAGTGATTGGAGATCCGGCACTATCTTTGAGAGCTAATAGTGTCGGAGCTGTGCCCCTTAGACGGCGCATGTACTGAAAGAAAAATGCCTTATTGGTCCGTGCTCGATCAAG
>MSTRG.14172.1
CGCCCATTGACGAACGTCGCGATCCATGTTTGGCCAAACAAATCGGGCACGGACTAGTTTGCATGTGGCCTTGATACCCGGATGGGATAGACCGTGCAACACATCGAAAATTGGACGGCGATGTGAAAGTGGTACGATTGGCCTTGGGTGATCCAAGGTGGTGTCGCAGAGGATAGTGCCAGCAGATGACGGAAGAGGCAAAGCCCGCACTCGGAGACTTGTATCGCGAATGGTTTGTTGAAACTCAGGATCCTGCTGGCTTTGTGCCAGGTCCTCGAGATTGATACCGAGAGCAGCAGGCGACCCGAGACTGTGGATCCTGGAAAGAGTATCTGCAGCCACATTAG
>MSTRG.12051.1
CACTGTTGAGGAGGTCGCAATTTTGCTATCAACGCACAGCGACCAGTGTGGGTCATGGAGAACGGCTTGCGCTGGCTTCGTTGTTGTGTTTGATCGCGATGGAAGGCATGGAAAACGACTCTTGCCACCGAAGCCTATTTACAAATCACGGATTGAAGCCCAACTGCATCGGACTTCTAGGGGGAGACCCCTGCAGAGTAACCGATGTGACACACAATTACGAACACCAACAAAATGGTTTAACTGAAAGATTGTCCACTCCAGCGTTTCGAGTTT
>MSTRG.18469.1
CAACAGTTTCTCAATCATGTTGTTCAAGATCTTGAGGGTGTTGAGTCACACCAAGATGATATTGTTGTCCATGGTTCCACTTTAGTTATACATAACTATCGTCTTTGTTGTTTTGCTGAAGCAATTCATCGAGTTCAACGTTTCTATTAACCCAGCAAGTGAAGTTCCGGTGCCTCTGAGTTTTTATCTTGGTTACATTTTTATTGCTAAAGGTTTCTTCCCGAATCCAACACGTTCAGCTCCGCCCATTGGCTTATCTTCACCCACAAACATTCGTGAATTACATTCTATT
>MSTRG.8744.1
CGGTGTTCCTGTGTGACGCGTTTCAAGTAATTAACGAAGAGTAAAAATCTGGTCGATACATCTTCGACCCGGACGAAATCCGGCCTGCGGTTCGCGGTAGGTCCTCTCGGGAGTCGGTGTCAAACGGCGAAGCAAAATCGAGGCTAATACCCTGTTGAATATCGGAATTAAACCGAAGCCCAAATGGTTACTACAGTCACTGCGTATTCCTTACTTAAAGATGAGTACACTTACTGACTCGTACCATAATAACGGGCTACTCTCGTTCCAAATGTGACGGATGAAGTTGGTCATTGATTTTATTAAGGCATCAC
>MSTRG.15644.1
CAACAATTTACCTGACTAATAACATGGATCCTTCTATTATTCGACCCAAGTGCTTTGATGTCGATCCGAATGCGCCGGACGCTCCTACTCGATGGAATCACTGGTTCCGTACTCTGAACATTTATCTCAAAGACATAGAAGCCGCCAATAGTGGACTCATCTGTTTACAATTACATCTCGGAATGTACCGAGTAGGAGTCCGCCATCAAGATACTCAAGAAAACCTACCTCCGACCTAAAAATGTGGTATACGCTCGATACCTCCGGACAACCTATAATCAAGAAGACGAGGAGGACGTTGATTACTTCTTGCAGAAACTTAGATCCTTAGCAAATGATTGTGGTTTCAAAGCAGTTATTTCATTGCAACATACAACCGAATCTATACGGGGC
>MSTRG.2747.1
CGAAGAATCCTGTCAGGCGACATGCTCAACACATGTCCCATTCTCTTAGCCTGGTGAGCTCGAGTGCTTCATCTAATGATTTGGTTCGTGAACCCTGAGACTCTCCCCCGAACGTCAGCATTACTTATACGGCGTTCCGACCATATTCGACTAATGCTACAAAAGTCGGTGCTCAAACACCGACAATCTTCGTATATCCTCCACCGGCAGTGGTTATATTTCTGAACC
>MSTRG.10363.2
CAAGGGGCGAACGCATAGCCTAAGATATCCAGGTGCGTAGCTGACTCGGCTGCGTTGCTCTGATCGTATCGGAGTTGTCGCATTTTGAGCTCAATCAATTCGCATCATGTCATTGATTTTGGACAAAGAATTAATTCGATGACCCATTTACTTTGAAATTCCAATACTATCTTTGGGAAAGATAAATATTCAAGACAATCATTTTCGTCATATTGTGGATCAGAGAGTGGCGCACCCTGAACGACCTGCGGTATATTGAGTGGTTTGACTGATGTTGATGGAAATACTGGTAACGTGGTGATTCATCCAGCTTTGTGTTTTTGAGTCGTATTTCTGCATTTTATTGGCCTTCCCTTTGGTGTCTTTTTAAAACTATTCAAGGGGAACTGATTATTTCCAAATACTTTACATCCCCAGCTGGACGTTTATCCTAACTGTGAGGTATCGTTGAAATGAACTGGAACTCATTTACAACTGCTGCCACAATGAATTTTACAAATTCACTTCTACTCTAAATGCGAGGGATTTTGGTTTGATCGAACCGGATGATGTGTATATAACTTCCGAGCTCACTACCCATGATCCATCAGAAACTGCTGTCCCACTGATGCCTACTATATATCATTTGGTTTGTTCATATACGTAGTTTTTTGTATTTTTTCAAA
>MSTRG.10068.1
CCAACTTCAGTGAAATATCAGATCGACGCCACAAGTGCTTAAGTCCAGCATACGCCGCTCGAGTCACGAATATACGCGTGCTCACCTCTACTACTGTGCTCCCATCCGTCGTCACACTGCTGTCTAGGTAGGTGAAGTGGTCGACAACTGCCAGCACCTACCCATCAAGCATCAAGCTCGGAATTGTTGACGTCCAGTCTTGTAACATCACTTTACACTTGGAAGGTGCAAAGAGCACACCGAATGGATCTACAG
>MSTRG.10513.2
GTTCAAACCGAAAGTCCAGTGCTCGACGTTCCAAATACACACACGGTCGTGGAAATCGGACACCTCAGTCTCCACTTCAAGCTCCGGTGCAGTCACTGAGCATCCTAATTGACAGCATCTGAATGGCCGCGACAACGTTCCTCTAATTTGCAACGTCATTACAATAAAGAAGGAATTACTCACGACGACCTGTTAGTCCATTTCTGTCTAAAAAGCAAAGTACTGACAGTATATCCATTCGAATTGACTGTTGAATCATCAAAATCGACATATTTGGCATCGTTCTGTGCATATGTGAAACCCATCAGTATGACATGTGGTCCGGTTACAAACTGACAGAGCAGCATGGCGTTGTCAATCTCTGGTAATTGCATCTCTTGGGCACATCCAACTGTTGAATTGGGATTCCAGTTCATGATTCAGCACGGTTTGGAGTCTTATGATCTATATTTGATTTCAAATGGATGACCACCTTGTTCATTG
>MSTRG.756.2
CTTCCTCGGCACAAGCCAGCGTGTGGTCTCCGTACTCAGGCCCAATGAGAATACACGCGGTTGGCACTTCACAATCTTTTCTCGTTGACCTCCTCGACGAAAGCGATCGCAGAAGCTGAGGGAGTGTGCCCTCCTATACTGTTAGATGACCGGATGTGATCCACAGAAAATACCACCGGAGACCCGGAAACTTTGGAGCTGCGGTTTAAACCCACGAACGGTTTCAAAGCTACAAGGAACTCCAACATTCATTCATTTCAGTGGCGCTATCATATCTGACTTTCTCATTCTTCCACAAGACTCTTAAATCGAAGCCCTTCTTGCGGGCGGTCTTCTAGGAGGAGGCCTAGGTGGTAATCAGTCGACCGCCCTCTATCTATCTCTTGTTTGATTGTACATTTCGTGCGCGCCCCAACCGCTTGCGCTACTTCCGACACACTTCCTCGGCACAAGCCAGCGTGTGGTCTCCGTACTCAGGCCCAATGAGAATACACGCGGTTGGCACTTCACAATCTTTTCTCGTTGACCTCCTCGACGAAAGCGATCGCAGAAGCTGAGGGAGTGTGCCCTCCTATACTGTTAGATGACCGGATGTGATCCACAGAAAATACCACCGGAGACCCGGAAACTTTGGAGCTGCGGTTTAAACCCACGAACGGTTTCAAAGCTACAAGGAACTCCAACATTCATTCATTTCAGTGGCGCTATCATATCTGACTTTCTCATTCTTCCACAAGACTCTTAAATCGAAGCCCTTCTTGCGGGCGGTCTTCTAGGAGGAGGCCTAGGTGGTAATCAGTCGACCGCCCTCTATCTATCTCTTGTTTGATTGTACATTTCGTGCGCGCCCCAACCGCTTGCGCTACTTCCGACACACTTCCTCGGCACAAGCCAGCGTGTGGTCTCCGTACTCAGGCCCAATGAGAATACACGCGGTTGGCACTTCACAATCTTTTCTCGTTGACCTCCTCGACGAAAGCGATCGCAGAAGCTGAGGGAGTGTGCCCTCCTATACTGTTAGGTAAGGTATACAGGTTTTCTGTGCCAGATGGCGTCCGACACCAAGCAAAATGTGC
>MSTRG.6200.4
GTTGAGTTGAGCAGCACTCTTTCAAACCCCAAGGTCATGCGCTATGTCCTGCCTTCTGTAGTGGTGTTGTTCTTTACGGCGACTGGAATATATGGATATAAGGAAAATGTATCGTATATGTCATCAAAATGTGTTAAAACGTCTCCAGATAAGGCAAAAGTTATTCTGGAGGATGAATTGCCTGTAATCACAGGGTCTTTGGTTGATCTCTGTCCTGATGCGGTAACTGTTTTGACTATCACAGAAGGCGTGCATAACTCCAGCAGAGTGCTCTATGGCAACTTGTTCTTACACGGGAGGATGAACCGGGTAGAAGAGCTTCATATTCGTGTGAAAAGCTTGTTTGTACATAGTTCATGGGTTGCTTTTAATCAATCAGATCAAAAACCATCATTGCGTTTGCTCTCCATCTCAGACTGCAATTTATCGCTTCCAGTGTTGGGGGCATTATCCGAATTGCGGCAGCTGACAATTGTTAGTCTCAGAAACTGCTCTCTTGACGAGCTGCCATTTGATCTCCTCGCAAATAGTCCACAACTCAAAGTAATTGATGTTAGTGATAATCACTTCAGGTTCCTTCCTTCGTTTCTCTACTATCAGCATACGACGGCCAAACCTGTAATTAACGTCACAAATAATCCCATCGAGTGTTCCTGTCTAAACAGTTGGATATATTCTCGGGGGCAGTTTGTTGGCGCCCCTTCCTGTCTTTCAGAACTAAAGCCTTGTGAACCCATATTCAATGTCCGTTTACATTCTGAGAATGCAGAAGCGCGTGTTGTCAACAAAACAATACATACTTCCGTTTTTACCAGCCGATCTTTCAAACTCACCTGTCTTTTGGATTCCACGGTCCCTGGAGAAGTTTATTGGGTGACTCCCATTGGTGTGATTCCACCCCCGATCTCTACCGATAATGCAACATACGGCTTATACTCGTACTTTGTCCAGCCTATACTTGCACCTACGGTCGTTCGCATATTTAGCAACTTTTCTCAAAGTGAGCTCCATGTGGATAATGTTAGAGGCCATTTAACCGGTGTATGGTGCTGCGTGGGTCGTTCCCCTCTCGGCATATCGGTTTCTAATTCGGTGCAGGTTGATGTTGTCTCAAGTATATACCAGGCGCATGTTTACGTACTTTCTCTTTGCTACGGCTATGGCGCGATGGCCGTCTTGTTATTGGTGGGTATTCTTGGTGGCACCATTCGATATTGTAGTGAAACGCGATGCCTGCGGCGTCCACAACCACCTTTCGCCTACGGTGGGAAGACGTTCATCGGGGTTATTCCCGTACCGGAGGTTGACGAGGATAGTTGTGACGATAAACGCCATGATGACCAGACCTATGATATCAACCAGGGATCTATGCACTATGTTTCTGCTGGCCGTATCTGTAATATCTGTTTCAGGCCACCAACGTACTGGTTTTGCGATAAATGTAAAGCCGTACATTTTGTTGAATCTGTTCATGAACTAAATGCCATTGATGTACTCCATGCAAAACTTGGTTCACCCGAAGGTGATTTGCTACAGGAGGGGGAGATCCAGTTAGTCAGTTTGCCGCAACAGCTGGGTCCCGTCACATCCGGTGACACAGCTAAGGGCACATCAGAAACTCGTCGGTTACTTACAATCCCAGAATGCAGTGGTAAGCAGGATAAGGCACCGAACACACCGAGTCCCGCAACGCGCGTTGATGTCACACGTGTCACTGCAGCTGTCCCATTACTCTATGTGAGGTCTGGCAATTGTGTTGTTAGAGTTCGCGGGGAAAGGCTTGGTGAATCACCAGAAACGTGTCGTCCCTTCCAAGATCTACAGTCTTTAAAGGAGGCCATATGTTTCCACTCGTTTCATCGCCCCAAAAGCGCGGACGTGAAACTTGTTGTGTCCAACGATAAACTCGCAGAAGAATATCGCGAGGCGCTTGCTGATTTAGCACGTGCTGTTGAAAGCCCAGATCCAAATCACTTTCGAGAACATCTGGAGGAGTTTCGAAGTCGCCTGCGCCGTGATGTTGGACACGGAGTAAAAGTTTTGCGCGGAGAGTTTCAAGGACTTCGAGCTCGGTCTGCCAAAAGTGTTGCCAACTTACGAACGCAGAGTTCCGTAGCTGCTCAGAAAATGCGTGCTGGGTTTTCTCACGGGGTTGAACAAGTCAAAGGAGGTATGCGCAGTGTGGCTGAACTGTGTGGAGCTTCCGGAAGCATTGGTCAAACAATTTCCGTTGTGAGTGTGTATGTAGATGAGACCGATCAGGTGAAAAAAGAACGATTCATCTCGGATTTCGTGTTCTGATCTCAGCGGGATTTTTCCACTCCAAATATCTAAAGCAGCGAAGTAACATGAATACATTTCCACCAAAGTAACGACTTTTTTCATCTATCCGTTTGACTCATTCACAGATCCTTCGTTTGTTCTACCCACTGTAAATCTTAGTGTTTCACTTGGTTGTCAGATGAATCATTTGGATGAGAAA
>MSTRG.641.1
CACGTGTTTCCATCATGTGAATTGTCACAATCTAAATGAGTGATTTCTCCCCTGACCTCAGTACATGCATTGCGGATCAGTTCAGTAAAAAGATTTCGGGTAGAATTAGACCCTGTGCAGTTCACTTGCTAGTCAAGGTAAAGCACGCGACTCGGGAAAAATTCTAATCACTAGTGGAATCATAAGAGCTCCAAGAATGACTAAAACAAGGACGATAGTGACAAGGTCATTCAGAAGAACCACCAAAATTAGTTATATATAAACACGCACACAGGTAGGCCCATTGAACTCAGTGACTGTAGAGTAACAATCATGCTGGATCATTGCAATCAGATGTCTAATGAGAAGAATCCAATCAAAGCCAGTCGTCGCGTCCTCATCCCGATCGAGCAAACACCACAATGTGCTCACACAATCGAGTCCTATTTCAAAACAATCAAAAAACCGAATGATCAAGTCATATTCGTGCACATTATCAAACCGAAATCGATCAACTCGTTGATGGGAATGCGTATTCCGAACACGCCTGCATTGGTCGGCACACAACTCCAAATCGATCGTGAATCGTTGGTGCAAGCGAAGTCGTTGTGTGGAGATTACGTGCGACGTGCAGTAGCCCATGGGATTCAGGCACAAGGGTACGTCTATGTGAACTCACAGCCAAGTGCCAAACTGGTTCGCCTCATTCAGTCGCACAAGGCCGACCTGGTACTGCTCATGAGCCCGGAAAGACGACAATCGTTGGTAGACAAATATGTGTTGAAACACACGCCAGTTCCATTGACAGTTGTCCCATCCCATATCTGATCTTATCTCTTCGAGTGTGTAGTTCGCGTAGTGTGTTGTCACGAATTCACTTTAGTGAAAATCCTTGTTTATCATTCCAGAGGTCTGTGACAGTTGATCAATGTGTGCATATCACGGTTTTTGAAATTTTCTGGTTGCATTTTATTTTTCCCATCTCCAAGTCTTTGTCTTTGCCTCTCTATAATTGTGCATTTTCATTCAGTCCTTCGCTAGCTCCACATCAACTTTGGTGGATATGGTGTTGTACATACACGACTATCTTTTTCATGCAATACATTTACGTTGTTCATATCGTTATTTTGAATACACAGTCTCGTGTGCCTTATGCTTCACTCATTATGAACACACCGACGGATGGCATGTGGGACGGGAGAAAATATCTGCCGTTAGGATGATAGGAAAATTCACAACTGATCATTTATCCCCTGAACCATTTTTGAGCTGCACCTCAAAGTTGCACATTTTCTCGTTCGGATGCTGACTGCTTTCAGCAATTACAGTCTGTGG
>MSTRG.17934.1
GGTTGAGTGACGACAAGCTCAAATGAAGGCCCCGAATGCCAGGGGTATATAAACTAACCGAAGATATATCTATAAGCATTCAGACGGTCACCCATGCAAATTGCGTTGAAAACTGGGCCGTATTTGTTTTATGCATTTTCGATACTTTTCAGTTTTGTTACCGGTAAGTTGAACTTTGACAATGTAATCAAATAGGAAGTAATACTCATGATATCATCATAGGGAGATGATTTGTATCCTGTGATGACTAAAAAGCATAGATACGCTGGTGAGATCAACATTTGTAAACGAGAACTTCAGTGTTTGTCGGCTGATAGAATAAAGAGGAAATTACAAAGAAAGTAAGCAGCTACACTACTCACAAGTACAATTTTCAGGGAAGAATCATGAAGATACTAGACTGAAATTAAATCAAAAAAGGGAAAGTACAATTCCTAGGCCAGTACTACCTAAGCAAAATATATTTACGATTCATTTATATAATGTGTACAGAGAGCATATGGAAATCAATCATGGTAGATTCTCGTTCCCGAATGGTTACCAAAAGAGATGAAGGAAGAATTTATAATCTACACGTTAGTATGTGAAAATATTCCACATTAGGCAAGAATGACATCCATGACGAACATAAAAGGCTATTCATTCCAAAAACCACTACGTAAAGTGTGCCCCAAATTTTGTAAGAATGAATAAAAAACAAAACCTTAGTTTGGCTGACTCTCATGTGGACTCCACATTTCATGCACAAATCCCAGGTGATTCGACCACAGATGCACTCGACAACACCAGACTGGAGTTTCTCCCATCATTGAGCTCATCAATGGTGCATTTCCTCATTCACACCGGGGTTTCCTCCCGGGCTATTTCGCGTTGGAGGCGTGTGTATTTCCACTGCGCCCACCGAATCGAAAATCTAGTCAGGTGTTTCCGAGTGCAGGTTGGTCGAATGACTTGAGGTTTCTGCATCGAAGGTGGAGTTCAAAGCACAGTCAAGCAAACGAGGAGTCAACAATCACACACACACACACACACACACACCAGTCCAGCGTGATTTCCTGATATATGAAATCTCGTTGCTGAAACACGAAACTCGTATGCCATTTTACTACCAAATAAAAGATTAACTCGGGCATGTGTTACTCATAGGATTGCCGTCGAAATTCACGTAGAATTAATGTCACCCATGATACGAAATGGAAAACACTAAGCCAACATATTCTGGAAAGAATTTCGCGATACTTCACGATGCTGTGTTCTCAACTTCACTTATACAACACGCTGAACACCACAAAAGGACCGGTTCCGACTGACCATCCCATGAACTGCATGGTTCAATTTGATACCACCATCGAATATGAGTCTGTGTGACGACGGTGTATCACGGATCTATATTCCACCCATGGGACTGTATTCATAGTATGACATATACTTAGATTATGCAGTGGGATGTTTTCAATAACTGCCGATCACTACTGTATTATGTGCGTATATGTTACCATCAGTATCACTTTCCACTTACTGAAAGTTTACAAATTTGATCGTGAATAGAAGATGCATGGTAAAGAAATGGTTTTATTGCTAATAATATTGATCAATATAACGAAGATGAAGCTGACATAAAAAAAAACTTTTCCTTACACCGGGCCTCACACCAATTATTCATCCGTAGCAGTTGAACGTATACAACGAGTATGAACGTACACATCATAACCCAACTTCATATACGAAAAGAGAATACGTTAGAACTGTACAATATTCATGGTGAACAAATATTCTGCTGTCGATCACGTACTCTTTGGACAGCTTTCCATTACACGCGTGGCGTACCTGAGACATTGTCCCATATTTCTTATCGAATTACACGAAATAAAGCGTAACTAAGTAAGCAATATTATATTATATTAGGATGATTGGTGGTCGGAGAAAATGTTCCTGGAAGCACATGGTTGGTTTCGCGGTTGCTGCTGCTCGGTAAACACATTGACGAAGTACACTCCTGTCCAATCATTGCAACATTCGAGCTTCAAACAAGAATCGTCACTATTGTAGGGAGCGCGATTGGACAACGAGTTCTTTATATAACGACATGGCAATCTTTCGGTAAATTATTTAGTCGAATAAACAAGGACAGACTCGAGAATAAGGAGGATTGGTGAAGGTATTCCCGGAAGCACATGGTTGGTTTCGCCGTTGCTGCCTCTCCGCAGGCGTGTGTACCATATACACTCTTGTGCAGTCATCAATACACTTGAGCGTCCCACAAGGACGAGTCCCTTGTATAATGATAGCATTTTTGGGGGGAACTTACTTCGTCGATTAAACAAGGACAAACTCAAGAAGGGGGTTCATGTGATCCCCAAATCAATGTTTGATGTGATCGGTATGGTATCGTATCTGGACGACAGGACGACATTTCGAAATGTGGAATCATTTAGTCTCAATCTGAATTTTACTTTTAAATACTCGAAGGAAATATCCCGAAGACTTCCCTTGCTACACTAGAAATAAACTTTTCATCAAACGGAGATACAGCGGAGAAGTTAAGTTATATTGCAAAATAAGTATAAATTATGATATTTCGTTTATGTATGAACCATGTTATTTGGAAGTACCTACTTTTTGATACTGAATTATCGGCCAAATATCTTTATCTATTTCAGCTTTGTTGTATTCATGAAAGTTTCCTCTATATGTGCAAAACAATTTAGCCTCATGTGATAAGGAAAAGAGAGTATTTGTTTGGAAATAATGGTACTTCATCCGCAGGATCAATAATAGCAAGTGACGTACTTATGCACGAAATATTTCACACAGGTAATTGAATCCTCGGACAAAAGCTAAACGGGTTGTCTGGTGATATCGATTTTGTATAGTCCGACCTCTGTATAATATTTCGTATACTTTTGTGTACCAATAAAATTGTGGTATGAAACACGTTCATCCATATCCACACTTAAATATAGGCAAGACAAAGGTCAATACTGTGATCACCATAGACCAGTCAGCCACATGACAAACCTGCACCCCATACAAATACACACACACCATTTCATTCATAATTTGTTCCTCGCATGCCCTGCACTGTGACATTTTGGTCAGAAGTGACTGCTGTTCGCTCCGTTCGACTATGCTTGCTCGACTTTCCAACCCGAATCTCTGATTGGACAGCGTGTTACGCTTAAACCAACGTTCCAGTTCCGTCAAGTCAACGGGCTTTGTTAGGCAGTCGAAGCTTTGGTCGGTTGAAGTAGCCTGCTGGCCCCAGAATGTCGTTGAATATTTCTTCACTGTTTCTAAAATAATAAATGTTTGGTAAACTACCCAGATGATTCAACAAACCAGAGTTTGTACTACTCACTAATATGGAATAATCATTTTCACGGAGATACCATTTACATATGCATATAGATAATACGTTAGATTGAATTCCGTCCTCTGACATTGCGAGTACCTCTGATGCTGATATGGATATTGGCCCCACTCCATATAGTTCAAATTATTCCGTAGGTGTATACATCCAGTGCGAAATTTTCCGTGTTGATTGAACCAATCTGGGAACTCTGAGGATCATATGAGAGCAAGTTCACACACAGCCTATTGAGTTTACCCATCTAGACAAATTCAATAATTCCCCACACACTGAGAAAGAATATTTCACTCCTTTAGTCCTCGTTTAAGTTTGGTCAAGAGCCTTGATGCATTATCCCACATCAGCTCCTTAATTTTCTTCGCCATCATTTCACGATCGCATACATTTTTCCGTCAGAATTTATTACAAACACAATGGTATCTAAATATCGTCTACTAGCTGGCTTTTCAGTAGTGCTACGTAAGATTCGACATATCGTAGGTGTGCCTAGTGTATTTGTTCACACTCTATGGTTGTCTGTTGATTCAACGACGTCGACGGCTTCGGACATAGTTTTGATTGAACAGGTCCTCCTCAGAGGCGTGTATGTTTACCTACTTTGTCATCGTGATTCAGTTGGTCTCCCTGCTATGAAAGTTCAAGTCACCTAGGTCACATCATAAAACTCAATGTCGGCACTTTGTGTTATCTTCCAAACTTGGTTTGCCGGCCACGTACAAAGTATAACCATAGATGTTGATCCTCTTCAATGAAACAAGCAGACCACATTCCGTTTTCTCCTCAATATTTTTAGACCTGCCCATTGGTGAGTGTGGTCCAGGTGAACCGGTGTGTTGGTCACGTTCACTCGGTCGTCATACCGTGCAACGTGTTTCTTTCAAATTTGCTTTGCTCCTGCGCGTCACGTGGTAACCTTGAATCATATTTCATTTGAGTTTCTTTGAACATGAAAATTTCGCATTTTGGATGCATTCTAGCGCTGTCTGATACCATCCTTTTCACATTCGTGTACTGGCCCCTTCGGGTTCGTTAATTGTTGCATCTAACAGCATCCTCTGACAGTCGGTTCCACATAGGTACACTCTTTTTGTACAAAATTTAACTCGTATGTCCAGCCTTGAGCGTGCCCTTTGTACCGTAAGATTATGTCCTCTGGAGTCGTTCTCAGGGTCAGAGACGAACAAATCGTCCATTTCCATTCACGACAAACCCATTTTAATCTAGAACAATCTTATCAGTTCACCTCGGCGTCTATGACGCCAATAAGAAAAGAGTTTCAGCCTAAGATTTGTTCTTCCTACTGGTGACCATTCTGGTTGCAACTGGAACTCCCATTTTTCGAATTGTTCCAAAGACATCGTTCAGATGCCGTTTCAATGCATATCATATGAAAGAATTTCTCTTGACATTCTCATACAGGCATAACCATGAAAACGATATTGATCATAGAAGCGGCTCTTACCAAAATATTTAGGAAGTAAAGTACTCTTCGCTCAGCAATAACAGTTATGCCAATAACTTGTTATCTTGTATTATGGAGGAAGGCACATGAATAACTGAAGTTCGTTGCTACTGATCTGACAAGTTGATTGCAGTAGGATGACTAGATTCCCATTGATTAGTACAGGAGCTCTGGTTATCGTGAACAATCCTATTAGGTTATCCCGGCTTCTATGACGCCCTAAAGAAAAGAGATTCAGATCTTCCAGAAGCTAAACCTAAGATTTGTTCTTTCGACTGGAACTCCCATTTTTCGAATTGTTCCACAGACATCGTTAAGAGACCATTTCAATGCATATCATACGAAATAATTTCTCTTGACCTACTCATACAGGCATCACCTTGTGAACCAGGAGCTCTGGTTATCGTGATCATCGTCTTCACTTCGTATCGGCTTACGCGGACACCAAACTCATTGAAATGCAGTTGCGTGCTTAGAGCTCCCGTGCTCCTCGTTTATAGATAGGCATTTGTACTGACGTCTACTACGAAAAATACTGCCGCTCCTCAGGATCATCCAATTTCGGCGTCAGATCTCCCATGAGCTATAGATGATCTTACTTCGTGTATCATTTTTTTATTGTCACCTAAAGTGGTTCATAGTTAGATTCAGTCGTACTTCATAGTTCTTTTCCACATTCAGGAGGCATGAGCTTATTTCAGAAGTTCTGAAGGACTTTTCGGTGAGATCCATCAGTCATCCAGCGAGATATGCAACTGGCATGTGTACTGACGTCTACTACGGTAAATACTGCCATTCCGCAGGAGCATCCAATTCCGGCACCAGATTGCCCACGAATTACAGATGATCTTCCTTCTTGTTTCATTCTCCATAATCACATTATGCGGCTTATAGTTAGATTCAGTCGTACCTCAAAGTACTTTTTTAATGACCCGGATGAATGAGCTGTTTACAAACGTCTTGTAGTAATTTCGAGTGACTTACACCAGTCATCCAGCGAGGTATGCAATTGGTCGAGCGAACATTGACCGGTCTCTTTAATAGGTCAGGAATTCAGGTTAGCCTCAGTTCCTTCAACTGACTGGTTGTTTACAGTCTGCCTGTTTAAGTCCACCTGGTGAAGTCTTATACAAGAGCACCACCATCCTAACCACGCGGCTCAGGAAACATGGCTCACTCTGGATTGTCAGCCACGGTCACCAGCTAGTTTAACGTTCCATCTTCTGTAATTTTGTAAGAAAAACTAATAAAAATATCAAAATCCAATAATTCTTATCGTTCTGTTCATTTTAATTCTTGGGACGCAACCATATGTGCATACATAGTTCGTGCATATAAACCAATCCATTGGAATCCAGTGGTGTGTGTATG
>MSTRG.11836.1
TCTGGCTTTTCACTCACGCCGCCTGTCTTCCGCAGAATCCAAATACAGTGCGTTTGGTCGTGAGTTACTTGCCGTCTACATCGCCATACGTCACTTTCGCCACGCTCTGGAGGGACGGGAATTCATCATTTTCACAGATCACAAGCCACTACTGTATGCTTTCCGCAACGCGTCTGATCGTCATTCTCCACGAGAAATTCGCCAGCTGGATTTCATATCGCAATTTTCTACTGACATTCGTCATATCTCCGGGTCAGCTAATGTGGCG
>MSTRG.7921.1
GCAGGCGTGCCTGGCGCTCACAATAGATTCTCTGAAGATTGTCTGTTGCGTAAGTAAAAAGGTGTATCTAGGATTCGAGCAGTCTGATTCAACTAACTGCTCCTGGTATCTCATCGAGGTATTTCCTGCGCATTTCTGGAGACGAAGTAGCTCGAGTTGCTGGTCAACGAGATATGGGACTAGTCTAAACGAGCAAGGCTGAGGCTACCCTTTTAGACTGAATACCAG
>MSTRG.14580.1
CAGCGTTCATCCAACGAAGAGTGCTGTTTTACGGCCAAAGAGGTGTTCGGAAAGCATTGGGGCAAACGGAGCAGAATGGTGTGATTACCCGAGTGAATTAGTCTCTTTGGGAGACTCCAATAGTTGCGGCAATGAGAACGATAGGAAAAAGCCACGTATTCGTGGGGAGTACAAACTTACCTTGGATCCACGACTAAGAAGATACGCGGTGACTACTGTGGAACCGGAAGACTTGATGAAATTCATTCTCGGCAGTACATAATTTTCGAAGATTGACCTAGCTGACGCCTATCGGAAAATTCCGCTGCTCCCAGAATCGAGGCCATTAACCACCATCAACCCCATTTGGAGCGTGTTTCAGTACAATTTTCTACCCTTTGAGTTGCAAGTCTTATCGGGCATTTTCCAGGCGGCCATTGACAAGGTCAATAAAGGTTTGGCCG
>MSTRG.18623.1
ATCAGGGTTTAGCTATTCATACCTTAGATTGACTATCATTCATCCAACGCCGAGAGTGCTATGCACTCGTTTTCTTCGTCTCTATTTAGTGAAAACACCGCCACGAGAAGGCGGTGAGTTGGTCTTCTTCAGCAGGCGGACGATCCATTTGGAGCATATCCATAGGCGTCCAAAACAACCAGCCATCTCAGGACCTGAGGCAATAGGCTTTCGTTTCTCGGGGCGTGCCTCAGTTGATACCCCTCC
>MSTRG.6063.1
ACAAGCATAACTTTGCCTGATTTATCCAGTATATTCCACAGTCGTCATGGCAACACAAAATTTCTCCCCGTGAGTTTGAGTGAACCGTTTTTTCTCCGATTAATAGTTCTTCAGCAAACATTTGTCCTAATTGTCTATTCACATAGAGTCATCCGTGGAAAGCGGAACTACTTATTGATAATAGCATACAAAGCAAATCGCTTACTA
>MSTRG.13626.1
ACAATGCGAATAGAACAACTTCCCCAGTCCTGCTTCTCCACATGGTTCGGCCACAATTCGTGCAGGACGCAAGAGCATTACACGTACATACGTCGCTGGATCATTTCTTAACGGTTCATACACTCACGCACATTCACGCACGGCACTGCTCCCATCATGTGTTTTCCTCACACGCCATCACGCGCACCGCACGATTATCGATCTCTACTCCGTGATCGTTGACACAAGCACGCTCAAGTGACCACATGTTTGTTGTCTCGGTATGGAGTCATGTGGTGACATGCACACACACTCATGACCGCTCTCTGTATGAGACACACGGACCGACGTTCATTCATCACGGCTTCCCCCATATCACGATGACCCTGAGTACCACACTTGAACTCGCACTAGTGATCACCTTTCACACGGGACCACTGGAAAAGGAGCACACACACACACACACACACACACACACACACACAGACTAAACCGTTGGCCCTATGACCATTCCACCGCACGCACCACCTGACACACCCAATCAGCTCCCAAC
>MSTRG.1078.1
GCCGATACTAGCTGTTTCTTTCACTGTGTTTCACTCTGTCTCCCTTGTTTTTGTAATTGTTGTGCTACGTATGAATTTGTAATATTACCGGAATGAGAACTTAGAAGATAACGCTTGACTGATAGGTTTAATCGACCAAAAACGAGGCATACGAGCTAGAACGAGACAAGCGAAAAGCTGACAGATGAACAAGAAACAGAAGTCAATTATGAAGCAGAAGCTCAGTAGAAAATATATGACATTCACCGCCACTTAGAAAACAAAGACTGGTAATATTGTGTACTGCGATTAGTTATCGTATATCTTGTTTCGGTCAAACAGTAATCACGTCAGAATGAGATTAACGGCCCATAAGATAGGCTTCGTTCGTTCAACAGATTGAGCATTTACGCTGAAATGGAAAATGTGAATATATAGAAGTGCGCACTATGGTGGACAGCAACAAGAAGCAGTTGGTACACTACCGGTATGTTGTGTTTCTTATAATCCGTGAGCTAAGAATAGAGAATACTGATAACGGAAAATGTGTTATCACACCTCACGGTTTCGAAGACAGTAAGATCTCACGCTGTTGCTGTAAGAGATTTTTAACGTTTCTGGGTTACTAGGGCGTTCCGCTGGGTCAGAGACAGTTGTTTGCAAAACGGAGATACATGGCGTGTCATTCACAGGAGGAGAGTTCGAATAAGGAGCAGGTGGTGCTGAAGCCGGTCGTCCTACAGGAGCAAGATGACGAAATGTTACTGCTTCTTCGTGTCCATCAGGGAGACGTATGCGAGCGTATTCGGGGTTGCTCTACAGCAGTCCGACTTCCTCTACTATCGGATCACACGTGGATGAGCGAAAGTTTTCTCCATATAGCACTGGCCTAAGCGTCAGTAACCACTGAGGTAAACTGGTCCCGATGGCAGATTTTCGGCGATAAATGGACATCCGTTCGTGGGAAGTCGCACTGATAGCAATGTTTTTTTTCATTACATGCTTGTGCATAGGTGCAGTAGAAGGGGTATATGCCCCATAGCCACGAAGGCCTACTGCACTATCAGGTATAACCGGCAAACAGACCCTGAGACTTGGAGTAGAGAACCACATAGGGCCCCATTAGGTCAGCTGTGGTAACCATCCGGACGACAGTGAAGTGTTGTCCACCACCAATGAGCTAGTAGTATGCAGTGCCTCAGGCAATGCTAACTCCCACTGATTAATGGCTAGATCTCTCGAACGGAGATACTGAGATACCGTTTCATATGTTGTCCAACTCAGTCGTTCAACTTGACCAGTGCCTTGAGGGTTATAGCTCGTCGTTCTGCTAGTAGCTACGCTCTGTTCGCGAAGA
>MSTRG.10715.1
CCTCCCCCCTGACAAAAAAGGACGATCCAAATCCTGCAGACTGTCTTCAAGTCTTTCTCTATTCCGAGGTTCATACCTCCAACCCCGGTTCGTGGTGGTGTTGTCATCCGTCCCACAGTTCCTCCGGTGGTATGCTTTTTCCGGTCCGGGATACACACCGACACCAGCCTTGTTTCTAGATGGCAACAGTGAAGAGTGAATACTGAACACAACAC
>MSTRG.9769.1
ATTCCTCTTCGCCGACGACATCAAAATCGTGTATGATTTCTGCCATCAAGATTTGAGCACAGCACTGTCTGAAATAGGTAGTGATCTTGAGAAACTTGATCAATGGAGCACTTCATAGCAAATGTGCTTCTCGACATCTAAAAGCTTCTACACAACCTACAGATGTCAAGTCTCCCTCGGAACTCTGTCACTGAACCAAGTACCCATCGCCCCAAGCTCATCAGTGAAGGATCTTGGGCTTCAATACACTAACAATCTACAATTTTCGGAACATGTCTCATTTCAGACGGCCAGGGCCAGACAGATAATATGCCCAGTTCTCAGATCATTTAAAATGAAACATAGTATCCTCTTTACATACCAATCCCATGCTAGACCCCACCTCGAATACTGCCCTATAATCTTCTCTGGAATGTCTAAATCTGACAGAATACGCCTGGAGAAAGTCCAGCGCACCTTCACCAAGAAGCTAATGGGATATTCCTCTCCACTGAGCTATAAAGAGCGATGCATTCTATTAAAACTTGACCCCGTATGGCTTAGACATGTCAGGCTTAACTTGTGTTTTCTATACAGACTTATTCATTGCTTTGCGTTCACTTCTACCAACTCTATACAGTTTTCCCTACCCTCATCTTACCCTCTGCGCCACAGAGACTTCAGTCTAACCATCCCACATTGCAGGCTGGCAATCAGATCCAACGTCCTTCTCATTAAATATTCAAAGCTTTGGAATAAGCTGCCTTGGACCATTCGCAAATGTGCGTCAATAACCCAGTTCAGCCATGCCCTTAAATCACAACTTACCGTTAGTCATATGTTATCTTTGACTAACGCCAGCATATCTGAGGATCGAGCCTATGAAGAAGGCATCGAACTTTAGAACCCTAGCTTCAGTCTCTCCTCCCGCTCTCTGCTATCCGTCGAGCTGGCCTTCAAAAACGGGTTCAACTACTAAGATCACGGCACCATATTCCAAACCTACCATTTTCTGCCTAACGGCAGACGATAGGCTTACCATTTATTATTATTTTTTACGTATAACCCACATTGCAGAAGGATAGTTTTTGTCGTTTACAACTATAAATATCTAGATGCCTGCCGGTTCTCGCTACTCACCCACGTTCACCTACCATCACCTAACCCTTATACATCCCTGCCTCATCTAATTCACTAGTCGGTTTCCACAACCATGTCTAAACAATTACTGCCTCCCTAGCCATATAGTACTAGGGCAGCTATGTAAAACAACTCTTCTCTAGCTGAAGGTTTTAGCCAATG
>MSTRG.5194.1
GGTAAGCCGCGAGGATTGGATTCGCGCTCTTCAAGTGGTTCGCCCGTCCAGCGATCGTTCTGATATGGACGTGTCGGCCTTAAGTGGATTGCAGCCATCCGCCAGCGCGTTGGCTGCCACCAAACGTACCATGCTATCTCCTCAGCTGGCTCCGTTGCTCAGTTCTACAGTGAATCAGATTGTGGAACTGTTCCGCATTGCCTTTAAACCGATCAATCTCGAATCCGTGACCCGATCCGCGGTTGATTTGGTCAATCCGGAATCTTCCGTATGCTTGCCATCCGTATTGCTCTCCAGTCCGAAATTACTTCTATCCGGTGACCTACCTGATCATTTAGTGTCTGCGGTCTGGCATCGACTGGAATTGGTTCAGGTATTCACATTGAACCTGGCCAACCTCGTAGTTTTCCCTTCTAGTGTGGGTATGTGCCCGGAAGCTGCGTTAGCTCAGATCCTTTCGGCCGTGAAGCGTTCCATGCTGTGTCCAGATCAGAATCTTCGACCAGAAGCCACCATAAAAGCAACCACTGGTGTCGTTTTGTTTATTCCTCAAGTAGACACTCTATTGCGAAGACTTCCTCATCTGACAGCGGTCTATCTTGTTGATCGACTGCAGTCTCTGATGAATGATTTGGTCGCTGAAACTGTGCACTGTGCTCTTCCACTGGTGGACTC
>MSTRG.13682.1
ATATATATATATATATATATATATATATATAACAGGTGTACACATGGATGCCCTGATATTCTGTTCATTCCAATATTTCTTCCGGAACCTAATTTCGCCAAATTACTTGCTTCTTCCCGACTGTGATCTCACGCGTACACAACTCTTTCGCTTTTTCATTTCTTCACACTACTTTTTCCCTTTACCGTCCTGGTTTTCAATACTTTTCGGCCACCGATAATGCACTAATTGGATGGTTCCGCTTGGACCCGGAATTCATAACCGATAGTGGTGAGACGTCGCCGCTCAGTCCCTAGGTTCCCACCTATGCGAAACTCTGATTCGTCCCCTCCTCCCGAATGTGTATTTTGCTGTTAGAAAATCAAAAAACGTACTCGCACATCACAATATTCTACTTTCCTCCCTGTTTTCCTTGTTCTTTTTTCTTTTAAGGCCTCCTTTTCCGCGGTCTTCCCTACTATTCAATTCTGTTGCAAGCCTAGTCGAGTTCTCTTTTCTCCCGTTTCTCTCGCACACCCCACCATCCTAAACAACTAACTATCTTCGTCTCCAGCTCGATCACCTCTGTGCTGAGACTCTTTGGGTACTCGCTCACCCCCTCCCACCCCTCCCTCTTCCATCGATTCATCATCATACCCATGCTTAGCTGACCCGAAATCTTATCATGTGAAACGAATGTCCGAGAAGATCGAGAGAGAACGCCTTCCGTGCATCATAGAACGCATACACGAACACGTATGCATGAATATATGTTTACAGTTGCGTGGTTTTTCTCGTCCGCTGTTGCGCATAATTTATCTGGAACATATTTGTTGCATCTCAGAAAGGGCTTTTCTTAGACAAGTACCAAGTATATGTCATACCAGAGTTTTGTTACCGATTATTGATGCACTCACTCAAGTGTATTCTGAGGGTGAATTATAACACTTGGTTGATGCGTGGTTTCCTCACATTATTTGATGGTAGGCATAACTTTGTTGTCACCTGACATGTAACCACTCCTGACCTAATGGGGTCCAACGTATTTCTTCATTTCATTTCAAACAGTTTATAAGGGAA
>MSTRG.319.1
CACACCACTATTTGAAACACCATTAAAGGCCCTTTGGAGCAGATCAACCATTATGAAGTTGAAGAAAAACGGGGAAACAGAGCATCATTGTAGAACGCCACCTGGGACGACAAAGAACTCGGATAGTTGCCCATAGATCCTTACTCTTCCCGAGGTCTGTCGACAGAGCTTTCAGAATGGAAACGTACTTCTCGGGCACGCCGTTCCTCAACAGGTAAGTCCATAGGGCAGTCTTATCGACAGAGTCAAAGGCGGCCCTAATGTCCAGA
>MSTRG.18812.1
CGAGACTGCTAGAGCAAAGTCATACCTCTCAAAGACTGATGATCATCGTGTTCATTCGAGCGGCCTTCGACTAAGACGACAGGACTGCAATGTTTGGCGAGAAATGGAGCATCTGAAAAGTGTGTCGATTTTCAAAGAATTGCACCGTCACACACCAGGTCGGGTTAGGGTCTACAGTCGGCTTCCGCCCTCCTTTGTCGTCTGCAGTGAAGTACGACAAAGCTGCCTTACACCCTCATTTCTCCTCAACTATGCTATAGAGGATGTTTAGCTAAGTGCTTTGTTTGGTCCTCCAACCGGGGGGTTGAACTCCTCCCAAAGAACAGTTTCGATTTGGAATATGCCGATGATAACGCGTAGCTGAATGATAATAAACAGGCAGCTCAACACACTCCGAACCGCTTGGCGATTGAGGTATCCAAATATGGTATGCACTTTGCGCCTTCCAAGTGCAAAGTGCTTTGCAAGATCGGCAAGAGCCTGTGCCTGCAATCACCCTTAGTGATGACAGTTAGGAGTAGTCGATAGCTTTAAATACCTCGGGTGCTTGATTAAAGCATCAGCTGGTATTGAAGTGAAGATCGTATCGAATAGCGAGAGCAGCTCCCACCAATCTACGACGCCCGTGGTGTCGCCGTGACATCCAGCTCTCCTTTAAGGAACGGGTGTATAACGCCGCGGTTCGTAGTGTTTTGCTTCACGGCTGCGAGACCTGGCAAATTTGCGCTGAGGCTACTAGGCGGCCTTCCGT
>MSTRG.10338.1
GCCGAAGTCGAAGCCATGGAAAACACCGTCGGAAGCGGTAGCACAGATCCTTCTGATAAACAAAACTCTTACGTAATACGGCCACAGTTTGATCAGAAATTTCGACCCTCGATAATAAAGGCATTTTTAAACCAAATTCTGAAAGAACGACTAGCGAATGAACAATATTCCGCAGAAAAGACTCATGAGCAATGTATCGCGCTGGCTGACGAAATAAAACATTCACTGAAAAAGAATTCTCCACTTTCGAGGTACCGTTATTTGGTTCAGGTGGTGATAGGTGAGCAACGAGGTCAAGGAGTGAAAGTTGCATATCGATGTTATTGGGACCCAGATGCGG
>MSTRG.16294.1
ACCGATGCATATCACGTAGTGAGTTTCAACCACGTTCCGCCTATCGACCCGTTAGGGCAGTGTGTCTTGTGTGTACGTGAACATTTACGTCGCAAAGTGGGTTTGCTGGAGAATGTTTGAAACTAAACAGTTTTCTATTGAATTCCCTATAACGCGCTGCCAATTTCATCAATCGAATACTCCGACGGGACTCTGATAGTTGCAAATAAGTGGGTGTCTGAATTCTCCATTCAGAAACACAGGCATTAGCACCGAACCTCCGCACGTCACATTGTACTATCTAATATGCAACGAGGTTGCGTTCACATATGTCTATCCAACTGTCACGTGACTTTTCGTGATTCATTCAACCGTTACTAACGTGCAGTGATTCTCAATGAAAGATGCCTCCGGCTCATGCTGTGAACGTGGAATGACAGCAAACCAGGAATAAGACCGAATAAATCCTCACAAAATGTACTTCGGATGGCTTCTAAC
>MSTRG.7865.1
AATCGCCCTTGTTTTCAGAGAACTATCTAAGTTTATGGTGACGTCATCCCTCACCTCGTGGGGCTTATCAGCGCGAATGTTTATCTCAGATAAGGTTCACTAGTAAGCCAATACATCAGCGCAGCGGCGCCTCACATTTGGGAGGTGCGGAGTGAATTCTCAAACACTATTCGGTTACAATAATCATGGGAACTGAAAGAAAGAAAAGGCAACTTTGAACAGATGCCCTCTAGTTTTATAATTTGCTACACTGTCGACGTGGGTTACAGTCAAGG
>MSTRG.15102.1
CCATACCCTGAAGTCCAGAGTACAGTTTCGGTCATATCGCTCTGGCGTTACACCAGACCCACCGGACCTAGCCAGGCACATAGCCTGAACCAAGCACCGGCAGGAATACGTAGGCTTGCCTAGCCACGTGTCAGGCACTGAATATACCGTTGCATATCTGGACGGGATTCAGACTTAGAGGCGTTCAGTCCTTATCCCTCAGCTGGTAGCTTCGCACCATTGGCCTTTCGACCAGGCACATTTACCAAATGTCTGAACCTGCGGTTCCTCTCGTACTAAACAGGATTACCATAGCAACGGCCAGTTTGTACTTCACTGTTTCAATGTACTCATTAGTAGGGTAAAACTAACCTGTCTCACGACGGTCTAAACCCAGCTCACGTTCCCTATTAGTGGGTGAACAATCCAACGCTTGGTGAATTCTGCGTCACAACGCCAGGGAGAGCCGACATCGAAGGATCAAAAAGCGACGTCGCTATGAACGCTTGGCCGCCACAAGCCAGTTATCCCTGTGGTAACTTTTCTGACACCTCTTGTTTCAAACTCTGAATATCGGATTCAAAAGGATCGATAGGCCACGCTTTCACGGTCTGTATTCGTACTGAAAACCAAAATCAAGTGAGCTTTTGCCCTTTTAATCCACGCCAGGTTTCCGTCCTGGCTGAGCTCACCCTGGGACACTTGCGTTACCATTTGACAGATGTACCGCCCCAGTCAAACTCCCCGCCTGACATTGTCTTCAGAACGGGTCGCACATCACAATCAGACTCAAACGCCGCGGCCGAGACCACGACTACTCTGGCATGACCAAGATACCAACCCCCGCAGCATACGCCACGGACGCCAGCATGTGCTTAGAACCAAAATCGATTTCCTGTTTTACTGAATAAGCAAAAAAACAATGACGATGGTGGTATTTCACTGTCGACAAGCCCCGAAGGACCGGTCTCCCACTTATTCTACACCCGTCATGTCTCCTCACAAAGTCGGACTAGAGTCAAGCTCAACAGGGTCTTCTTTCCCCGCTAATTCTGCCAAGCCCGTTCCCTTGGATGTGGTTTTGCTAGATAGTATATAAGGACGGTAGGAATCTCGTTAATCCATTCATGCGCGTCACTAATTAGATGAC
>MSTRG.11878.1
CTTGACCAAAGTTTGGATATTACGTTGTTATGAATATGTAAAGAAGAACAGCTACTTTGATTAAAGATAGACGTCCCCCTTGGCAGATGAAAACAGGATGTCATTACATTAGGAGATTAAGTTGACGACGCGGACCACTGAATAACAGAAGACAAGGAATTACTAAGTTCATAAAATTGAAAGTTATCGTCGGATTTTGACTCAGTGGCAACATTATCATCGTACTTAATCAGATCATCAGAGGCTTTTGACAAG
>MSTRG.4094.1
ATGGTCGACTCTACGTACGTGGACCAGTAAGATCTGAAGTTCTGAACAGAGCTGTGTCACCGGTAGCTTACGGCGATATGATCAATCTGGTTCAGAGTACCTGTAGAGTTAGAGCTCCATGTCGCCGTGCGATGCGAGCTGTGTCGGAAATCGGTGCTAGACAAGAAAAATCGATTTTCTGCATAAAACTTGAGGAGCTTATCCCCGTTATCTGTACGCTGAGTGGGTAGAGCACAACGCCCACCTAAAGAAGTTTCTGACGCACTTAGTTTGCCAATTTGTGCATTGAAGTCACCAGTTAGCATTAGTATGTCAGAACCTTTGCTCCTGCGAACGAGAGTGCCGAGTTCATCATAGAACTGATCTTTCTGCAAGTTTGAGCTGCAGTCTGTAGGACAAGCCCCACTGACCACTGCCTTTCTCACCATGTTGCACGCTGCATTAGAAAGTATGAATATACAAGATGGACAGGGACTGGACCTACATGGGTGCGAGAAGAAAAGAATGCCCTAGTAGCCAACACACGGAACACAGTCTAACTGTACAAACGCACTTCGATCAGTCATTCTGATTCGATAGAAAGTCTCACAGCACATAAACGACTGATAACCGGGATCCAGTCTAAAAGGGCAGCCTCAGCCTTGCTAGTCAAGACTATTCCTACACCACGTTGACCCACAGCTCTGGCTACTTCGTCTCCTAAGGTGCGCAGGAAATACCTCGATGAGATAACGGGAGCAGTTAGTTGAATTACACTGGTCGAGTCCTGGATACGCATTTCACTTAAGCAGCAGACATTAGTCTTCAGAGAATCTAATGTGAGCGCTAGTGTATTTGCCATACGTAACACATGCCCCAACCAAGGAAGTCTACTAAGCCGGATACGCGGTGACAAAAAGTTCTCCGAATTAATACCCAATACTCGCTTTCTGACCTCACTGTTGACTCGGCTATTCCACCCAATTTTAGCGATACTACGTAAACATCGGTGGTCGAAAACCTCCAGACGACGGTTATCTTGAGCACACAGACCTCAAGTCTCGCAACCATACAACAAAACTGAACGCACCGTGGCACAGTATACACGAACTTTCAACTTCAGTGAAATACCAGGTTGGCGCCACAAGTGCTTCAGTCCAGCGTGCGCCGTGTGCTCACCGCTACTGCTGTGCTCCCATCCGTCGTCACGCTGCTGCCGAGGTAGGTGAAGTGGTCGACAACTGACAGCACCTCCCTTTCGAGCATCAAGCTCGGAATTGTTGATGTCCAGTCTTGTAACATCACCTTACAATTTGATGGTGCAAACCGCATGCCGAATGGAACTACAGCTCTTGAGAG
>MSTRG.14244.1
GTTGAAGAGACAGACATTCAAAGTTACAACTTCGATATATGTAAGCTATGTAAATGGTCTAGCAATTCGGCCTTGATACAAAACTCTACTTCAACTTTTCTATCCCGGTAATGTAATGTGCAACGTTTTTGCATGCTTGCCTCTTTTTATTGTTTCCATCACTTGCATATGAACAATTGTCACAACTGAAGTTTGCGCTCATAAAGATGAGAAGAAATAGTCCACCACTCACTGCAGAGCCAATGCTTTCGGTCTCTTCAGTCATACCAAGTTTGGATAATCTGGTTTAAGTTCTGTTGTGAAA
>MSTRG.17954.1
ATCACTCAATCAGTTCGTTCCAGTTCAGTTCGACAAAAATTTTACCTCGGTATTTTGTGCTCTTGGTTCAGCTGCCATCTTCCAGCATCATCCAGTCGAGGCTCAAATGAATGAAAGCATGAAGTGGAAAATAATCGAAGAAAGGTAGGAAGTGGAAATCACGAAAACGAGGAAAGAGTTCGAATGCAACTAAGCCGCTGACCGCGAGGTCTCGTCATATCACCTAGTATATCCAGCCATCCGTTTTCGGGTCACTTGAACCTCAAACCGGATATCTAACACATCCTACGTGACCAAGTCGACTAGTCACGTTTTTCATACCTCTCTGCCATGTTATGGACTGGCCATCTCGACTTACTCCTCAAACACCACCTGCCTCATAAAACAGCGTAAGTCAATGAAGTTAATCGATGTGCATGCGTAACAAATTGCAATCACCTTGATCTGTTTGGATTCGCTACTTGATCCAGAGACTATTCTCTGGTTCCCAAACTTTTTCGTTAAATCTCAGCATTGCTAACACGATTTTATACCCTTATTCGAACAGTGCTACGGAGATAACAATGCTCGAATGCCGGCAATCTTCGCCTATTCTCTAACTTCAACGGAAATGTTTCTGAGCCGGATAGAAGGTAAAATCTAACCACCGCAGTGTGCACTACAACTTTGACACACCATCGGATTTAACGACTGCGCCACAAACGACTGAAAATTGAAAAAGCCAAACACCTCTTTTGTTTGTGTGATAAAACACTTCATCTGATGCTACTCTTCTCAAACGAGCATAGATCCATCTCATGAGTCGATTCATTTGAAAAATATTGTCAGAGGAATGGTGGAAGAGAAAACCGTGTCGAACATCATTTTCCCTAATATACTCGAGTAGAAGATCACCGTAAGCACAAATTTGACTTTGGCTTTGTGTATGCAAGCAGTGGAAAAATAAGGAGTTTATCTGGCACATCCCTCAGTGAGAGGCAGCTACTGAGAATTTTGCGGCCAGCGGATTCGAGTGCCACTCTCAAATGGGGAAACACACAGATTGTGGGATTGCTGAAAATGTGCCTGTGTTCTAATATTTGTGGATGGATAAATGTGTGATAAATTCAACCCCGACCAGATCTGAAACCGGCTTGACGAACTAGTCCAATGAACACTACGTCTTCACGAACTTGATTTTACCATTGTTCATGTCGCTTGTGCAGGCAATCACATGGCTG
>MSTRG.9049.1
CGAAACGATAAACACGAAAGTTATTACTGCGAAGTGCAATGGTTAAGATCGTGTTTGACCTAGTCGCGAAAACGTGCTGGGCCAACGATCTTCCGACCGGAACGTGAGACAGGAGCCTCATTCACGGACGGGTGCGTAGGCGTGCTCTGCTGACTTGAACGTGAGACGGTATTCTCATTCGAGGACGTAGCAGGGCCAACTGG
>MSTRG.18939.1
GGCCAACTGAGCGTTTAGAATTCCTTCGGTGGTGTGCACACAAGTTAGGCACCTATTACTGCGCAATGTATTCCATCAGATCCCCGCCAAAAATAAGAGGAAAACCTAAAACCTCATAGAACATCAGTTGCGAGAGACATTTTGCATTGTGGGTCAATAAGGCGGATACAGCCCGCTGTGTATCTCCGAACAATTTGGATGAGCCCATCTCGCATTCGTTATTACGTACTACTCGATTTCCG
>MSTRG.10626.1
CAGTTATCTTCGCGTACAAACTTGCTGGGATCGTCAAGAACACCTTCCATTTTCTTCTCTTTTCGCTTTACGTGTATCTGCACCACACCACTAGATCTGCCGAACAGGGCTTTGTATGCGCCCCAAGAATGGCGACTTGCTGTTCCCGAATTGCGGATTCATATTGTCCCAAAGAATCGCACTGCAGTGTGAACGGAGCGCTCTGTCACCTGGGTGATGGGGCATAGGTCGGAATCTACAATCGTAACACAAACAATTGATTATTACCTTCAGATTGCGGTTAATCTCTTTCACCACACCAATTTGGGCCCATTTGCTGCTTTTTTGTCATCTCCGGTCTTTAAAATCATGTCCAACCTTTTTGTGATCGTCTTCCCATTGATGTGCCATCCTGCTCCATCATAGTGGCAACACGAACCAAAAGTTTGGTTGCGTGTCTGTCTTGACACACTCATCCTCGGTGGTCGTAATTTATTTTGTGATGCACAAATCTATCCAAGCTCATCATGTTTCGCGAGAAAATCTGCTCGGTTGTTTTGATCTTTTTCTAGATCAAATATAATGGAGTGATCAAATTTTTCA
>MSTRG.17559.1
CGACGAAGAGTTGTTGTGCTGGTACGTGCCCAGGTGGTACTTGCACGTCCTTTATTTGGTTGATTCAATAGGGGGTTGTGTAACGGCCAGAGTGGAGGCCGCCATCTTGTTGTTCGTTTAATGTAAGTGTTGGTGCCTATTGATACACTTACTGGGCCTCGGCCTATAGAGTTTTTCCTTCTCTTGTGCTCTTGCAGATCACACACGTGCTACCCTCGTCGGAAGAGCATTGCCTCTGCGTGTTACAATTGCAACCTTCAGATATTGCTGTGGTAGACAACGGATTGCAGTGGAAGTGGACGTGTCTGGACATGCATAAGCAAAATCAAAGCGAGAAAAATTCATCGGTGATGGTTGAGAGAAATTTATTCCCTGAGTTAGAGTCACGATGAGACTGTACCTTAGCGTGGTGTGATGGCTTGCATGCCTACATGACTCAGAAGCTACGCAGGATGATCTTAAACCGAAGATCCCTTCATGTCGGACAGGTCAGTGGATAGAGGCCAGAAGAGTTCCATTTTCTGGACCAGTTCATGGACAACATCCCTTGTGGCACAGTCCATTCGTAACATCGGGTTTTGAACGGTTTCCGACCGGTTTGTTTAGTAGCCATTTTCTACAAATCAAAAGTGAATTGGTACAAAGAAAATCGACGAGCGGAGTATTGTACACTGCTTAATAAGCATTTCATTTCGATACATTGACTTAATACATTGAAATGCTCTTGAATACCGAGTTATAAATCGTTCTATTTTATGCTCTTTAAATGGGTAAAGTAAGGAGGGTTATTAACAATTCACAACCTGGGAGGTAAAACTGAGCATGAGAGAACGCAATAGGACAAAAGTGACAGAAATTAAGGAGGCGTATCACGTGTTTC
>MSTRG.14870.1
CAGAGACGTGGCACCAAATAAAATCACTGAACAGAAGAATAAACGTGAAGAATCATAGGCGGACGTTTTTAGGAGATCAAACACCACATAACTGCCGTTGAGCACGGCTCTGTCATATCCGACAAAGTTTTCAGCCAGATATATAATGGATCTAAAGGACCCCAGCCATGCAAGAATGAGGGACCAACAGTGGCATGTCTTGACGTCAACATTGACAAATCGAAACCATGTCATGGCTCGGCTTCCACCTAGTCGTTTTCGGCCAATCTTAGGCTCGGCTAATACAGCACGACGAGGAATTTGGTGAGCCGGCATACATGGCACACATTCCCGGTGAGGAGCACTGGATAGCGTGGTTCGGTCAACTAAATTGAAAACGCATTTCAAGTCGAGGAAAACCAGTATTGTCGGTCTGCATTGTGGCTCTTTTACTTTATGGTTCCATTCCTTTCATCAACACGTTTTCTCGTAATGATTGGTCG
>MSTRG.309.1
GCTTGATTTTAACGCGTACGTGAAAAAATTGCCTGGTGAAATGAAGTATTTGAAGAAAACATTATTCTCCAGGAAACTGACAATTTGCGCGGGACGTCCGTTAATGATGATGACGTTGTTGGGCTTATCGACTGAAAAAAAAACACCATTGAGAACGACAAACTGTCTACTATGGGGGATGCGAGATACTGGAAGGGACAAATCATCCGTGGGGGTTTCTTTAGTGATGGTTTCAAAGTTGTTATTCAGTTCGTGGAGCCGTTTATACAATTGCTCAGCTGGTTTAGCCGGCCCCTTTATAAATGATTTCAGTTTCGCAATATGTGACTCAAATGGAAAACATGAGAAATTGTCCAACACACCGTGTTTCCGGACATCTTCTGACAAATGAATTAAGCAATGCACATTATACACTAAATCCTGCGGACCATATAATACAGACATTTGTTGAACAAAAAGTACTAAAAGTCTGTGAGCAAAGTCAAGATACTCAGTGTGTAAAAGGGGATGAGAAAATATATATACAGCAATGAATAATAGCAGAAAATGTTCATAGTACTCATCAGGTAGCAAATGCAACAAACAAACGGGGCCTATATACAAAAGGAACTGTCTATACTCGGACGCTTTCCAGCGTTCCAAATCCCGAGTGTGACGGCACAGGCGTTGAAAGTCACACGGGATGTTGCAGTGGTTTCCAACAATACGATTTCCCAGTTCTGTGACTGTCGCCGGGCTCAAGCGAAAACGTTCTGTTCGGCTGCCCTTTAGCCATGCATTTAACAATTTCTGCATGACACCCAAACAGACTAAATGCATATAATCCAGCGGAAAATTTGCCACCATATCAACTGGGATTGAAACGAACGGGCTTTCACCAATATGGTGACGTTTGTATTTAAAGAGGCGGAAATCAGCATCAGTACGCGGTCGAGCGTCCACCAATGGAAACGTTATTCTCCCTGTGATATGCAGACCACGCTGTATGCATCTATCACACCCGAAGTAGCCTGTCGGACTTTTAACTTGACGAACGTAAGCCCGGGCAGGTGTGTCGCATACCACTGACACCAGTTTACATGCTACTGATGACCCAAGATAGTTGATTCCGCCGTCAATTACATCTCGTAATTCCAATACCGTCTCTTCCAGGTACGTGTTTATCGGTTGCGGCTTCCCTGAACCGCAATAAATGCCAACCGGAAAAACGGCCAGACATCTCGGACGCACCACACGTGCAAGAATGGGCCACAATTGTATTGTAGAAGAATGATAGATTGATGACCCATCGATATTCATCTGGAAGTCGACGGATTCCGGGACCAGCCCAAGTCCACTGATAGATCGTTGCAGACCTTCGATGAGCCCAATATGAATATACACACCTTGTGCTAGCAACGTCTTCTTACAAAAACGAGGTGTGTGCGACAGAGTCCTCGGATCCTTCGGTACGCCGGGCAAATATTGGTTTAGGACGTTCAGCACACTCCTTCGTTGCTGCATCGTTAGTCTGCAGCTAACAAACACATCGGCAAATGAACGTAAGAACGCGTCCATGTTGATCTTCACGGACGTCATTTTCCCCAGTTCAATGTCGACACCTGCGAATAACAATTTATATAAAATCACAGATAACATATACTCACCGACACCAGTGGACAAGTCTGTTGTTGTCCCTTGCACATTCAGTGTTGATGATTGAGGAAGTTGTGCTGGATGTCCACCCGAAACCTCATCAATGGATGACACATTTACCGTTGGCTCTGGATTTAGTAAAATTTATATTACGATGCAAATATTTAAGTACCTGTTGACGTCATCTGCGGACATCGGTATCGATGGGCCCACATGGAAGCCTCGCCGCACTCAGTGCACGGTACAGCACTCAACGCCTGCTTACGCCGACGGTATCTTTGCCACTTGCTTGGACGGTCCATGTGAGTTAGCTGTCCATTTTAAACACAGAACAGTGGTAAACACTAAACCACATTTATCTCCATTTGAAATACGAATATGATGATTACAAACAAATATCCATAAACATCAAACATGCGTATACCGGGTACTGACGCTATCGGCAAAAAAGATGATGTATAGTATAAA
>MSTRG.16129.1
GCATTAAACCGTACACGCTGGCACCGGAAGGGGGACCCACACTCCCACAATCAATGTTGTTATTTAATCGATCTTATATTCGTGTGAAAGATATATTGATCATCTGCCATCCAGTCCCACAATTAGCCACATTCTCCTATCCCAGAATGAAATGTACTGGTCTTGTTGACGGGAATCGTTTAACGTGGTTTGGTGAGTGACAACCTGCAGATTCAAATAATACTATTTTTAAAAT
>MSTRG.17461.1
TTGGAACTGGATGATAAGTCAACAAGGGTTGTGTGACTACAGCGATTACAAAGGCGTGCAGTTTGCGGAAGAGATGACAGAGTAGATTACCAGTAGTGTAAGATGTACCGTGGGACCCAAGTTGCGTACTGCCCAAAGCCGTTGGGCACCGCCCAGCGGAGCGTTGGGGTGGTGCACGGTGACAATACTTTTCGGAATAAATGACACAGATCTTTATTAGTTATCGAGCGC
>MSTRG.8910.8
AGAGCCGCTTATGCCACAATGGAATCTTTGAAGGCCTCGGATATTGACAATTGGTTAAACGCTGTAAATGGTAATGATTTCCACGCTTTGTGAACCTTGATGGCCATATAAACCAGATGATTTGGTGAGGATGTCATCATCCGGGGCAATAAATGCGGACTGCGATGGTCATCCGCCACCGGTCAACTCAAAGGCATATAAAGTGAAGGTCCATAAAGCCGCCGATGACTATCAACAGGCTGTGAAGTTGCAGCGAATACTAGAGGATACGTCCGACTTACCATCCACGGATGCGACGCTGCCCATGGAACGTTATGGGAAACGACCACAGTATGTGTTTAATTGCTAATGGGGATATACTTGCAGTAAACCCGTATTTTTTTCGGAATGTGACAGTGATGATCTGGAGCCGTCAGCACGGGCCAGTAAGAAACTATGGTCTCCCGAGCCACCTTGTTTAGAAGACCAGTCAATTTGCCTTCCGCGTACCCCGTTGAAGTCACTGGACCCAAACCATAATGTGCCAGCAACCATAGCTTGTCCATCCTTCGGGAGACCTTGGACTTCCACCCCAACGGTGAGTCCCATGGCATCAACAAGCCGTACGGTGGAGGAAAGGCCATCCGCTTCCAAATCTCGTGAGAAGCCCAGTCCTCTTAACAAGGAGGCCAATTACGGTGAGAGCATTATGTCTTTCTTAGCTTCAATCAAGAAAGATACTTCGGAGTTGAAGTGCCAAATCGCCGAATTGCAGAGGAAAAATGCGAATTCGACGTCAAAGATCGTGTCCCAATGGGGGATCCCCGTAGACAGTGTTGATGACCTCGCGTCTCTGAATGAACGCTTGAAAAATGACAGCTACTACGAGCAAGTGGTCACATTTTTGCAGAATGTTTCCGGTACCAATTTTGGAGATTGCACAAGGGATATGATGCGTCAGCTAATGACGATAAAAGTTCTCGCGCAGGTAAACATGAAGGGTGCACACGGAAGACCGGCCTTGGCGGGAACAAAAGTTTGTTCTCTTGTGATAGAGGCTGTGTGCCGGAAGAACTATCCTGGAGCCACAACGCAGCTCATCCGAGAGAAAATGCGTCGTTGCTTACAAAAGAGTAGAGCTAGTCATCAAGAGAGTCGGTATGAACTGTATCGCGACGTCGGCACTCAGTGCAATACGTACGACGCATTGGAAAACAGCAATTCCAGCGAACAGTTCTCATGCGACTAACGAGTACGAACGAAAAAACTCGGTAGATATTGTAAATCCCTTCTACCACTGTACAATTTACCCATCAATCCATGTTTCTTGCGTCAGAAGTATGGTCCTTT
>MSTRG.13980.1
GTTTATTCCAGATGCTCTCGGATTCCCAAACAAGGGGACATGAAGAAAGCTAACGAAAGTTCAAGCTAGGCCAATAACCAGATCGCAATTCTTTAGCAATAGGGTTGTAAACGATTGAAACAGTCTGCTTGGTGGAATGATAGACCTGCAGAACTTCCAGTCCTTCAAGGGGTCCTAGGTATTAAATGAAACGGATTATCTCAGGTAGGGTTTGAGTATGTTCATTAGACGGATAAAAAATGCCTCTATGGTCCG
>MSTRG.18067.2
GCCCTGGCGCTCGGGACGCACTATCGACGTTGAAAATGCGGTGCTACTATGATGTTCTTGGAGTACCAAGAAACGTGGGAAGTGGTGAGCTTAAGAAAGCCTATTACAAAATGTCCCTGCAATGGCATCCTGACAAGAATGCATCATCTCATGAGGATACGACCGTGATTTTCCAACAAATTCAGGAGGCGTATAGGTAAGGAATTTCCCCTTCCGTCACACGTAACTGGACCGCATCTTTCTTTTTGTGTGATATTCAGCTGCATGATGCTCCCGAACTAAAAATAAATGTCAC
>MSTRG.15244.1
CTCATGTTTAAGTCAGCAGAGCACGCCTACGCACCCGTCCGTGAATGAGGCTCCCGTCTCACGTTCCAGTCGGAAGATCGTTTGCCCGGCACGTTTTCGCGACTAGGTCAAACACGATCTTAATCATTGCACTTCGCAGTAATAACTTTCGTGTTTATCGTTTCGACACGATTTAACATACCTCATCAGTTATTACTGTATTCTAATCAAGTCCATTGCGGCTGCTACACCAGTTTTCCGTCTCCTTTCGTTTCATGGAACCTCGCCATATGGTACGCTTCGCTGGTCCCACGAAATCTGGAGAATTTTGGCACCAACGTTTGCATTCTGGATCGGCCCTGTCGCTCTCGTTCCTTGCCATTGACGAACCTACCGATTTGGCTTCCGAATATCATATTGGTTAACGGTTACCCGACGCTGGACGTTATTGGTGTGGCATACCCGGATGACGATTCACGCAGCCGATGCCATTGGCAACGAGTCTGGGGGGGGGCTGCTGTAGTGACCTCGATCGTTCAGAGAAAATGACTTTTCTAGACACCATTTTGGATCTATTTTCTCCACGATCTTTTCTGACTTTTGACATCGACCTTATTGTGTTGTTCGGTTGCGTACGTTTTACTGGACTGACTTTTCCGAGGTTTCCGTCGACCTCGTTTTGAATC
>MSTRG.12315.1
GCCAGGCTACGGATGAAGCCAATGTGACTGTGTAGATGCGTCTGAGAGAGGGCAAGGTAAACTGGAACAAAATAGCGCCTGAGGGCGCCGGCGGATGTTGGACCGTAATAACAACACACAAACGATGTTCGGTGTTGTTGAAGTCGCTAGGAGACCAGAAGAAAATGAAATCATAACTACCGATTGTAATTTCACGGGTCTGTTGTTTGGTAAATCCATGGCGAACTTCCCAACTAAGTGCTAACAGTCGGTTGTAAAAATCGTCACGAAATCGGCGAAGCGGACGGGATTTCGTAGTTGG
>MSTRG.15662.1
CCGTTTTGGTGTTTATCCATCCGCGTCGTAAGTGCCATCCATATGCTTGAAATCTCTGCCCCATCATTGCGGTTGAGACACGATTGGTGGGCGGTAATTGCCAGAGACTCCGCGTAGAGACGATCGGTTTACGTACGGAACCCACATTGGAGGATTCTGGTGTTTTCGTAGTCGATGCTGTGGTTTTCGGATATGGCGTGAAGTGCGATTGCAGAGTCGCGTTCTAATTTTCTTAAAGTCATTTAGTCCCTCGGTCTGCATTTTTCTCACTTTTGTGTTCTGCGATTCTGGTTTTGACCTGTC
>MSTRG.9752.2
ATTCGCATTAGCATGTTCAGACTTGCGTAGCGAAACCGTGATCAAATTTCTGAATCAATTGTTCTTATTGTTCGGAACAGCAAAAATATCCAGACGGAAGATGTTCCTTTGTCTAACGAAGTCAAACATTTCATTCCTGAAAAAGAAGTCGCATCAAGCCGCACCAGTCCATACAATTCTGAAGGCAATGGTCAGGTTCAGCGTCTGAATGGAACTCTGTGGAAAACTGTTCCGTTGAGACTGAAATCAAAGCAGCTCCCTGTCGAGAATTGGAAAGTCGTTGTACTCGACGCCTTGCATTCAGTTCGATCGTTATTGTGCACTACGACTAACGAACCACCTCATGAACGTTTATTCCGGTATAACCGAATGTCCACAACAAGCACAATTCTGCCTACCTGGCTTATCACTTCTGGAAAAGTCTTCCTGAAGAAGAACAGAATGACCAAACATGGCTCTCTTGTAGAGGAGCTTGAACTGTTGCGTTGTAATTCATACCATACTCATGTTCGATTTCCAACTGGAAAGGAAGATACTGTTTCTGTACGTCACTTGGCCCCAAAGTGCGTTGAGGACAAACATGAGGACACTTCTCAGTCGACCAGACAAGAGACTGACTTGCCTTCGACCATGGAATCGAATATATCATTGTTGTAACTGACATGGCAGATCGAACACTTTCGACACATTCATTCGACAACAAAATCGTGTTCACCGTTACTGTTTGAGAAACAGCGAAGCTTAACAACAGGAACAACAACAACAACACTGATCATTACTCTTTTTAAAGTCATACCATTCACACTCGAACCCGACGTTTCAAACCTCAGCAGAAGAGAATGGCATGTTTAAAGAAAGTCTTTTGC
>MSTRG.12536.1
CGCTGTATTCAGAAATATGGGTGATCGAGCCCAAGGGCATCAAATTCCAGTATCTGTACGGATACCCGTCTCTTCCATACGTCCAGCTCCGAGACAAACTGGAAGCACAGCCACACCAAATTTCACTCGTCCTTCCATGGTGAATCCGGTGTATTTGCTCCCCAAGTCTGGTTTGCCTGCGCAACCGAATGTAATGCAGATTCGTACGCTGACTGCAACCGGATCAGTGTCACAAACCAATGGACTAGTGACCAATGCTTCTATTCTACCGCGTACCGCGTCTACCCAAGCCATGACAGCGAGCAATTCAGGCGCGGCGAAGCTAGTTGAATTTCTCAATCAGTTACTGGAATTGTCGAAGACATCCGATTCACATAGCTCCGTGGTTCGGCTAATCCAGGCGTTGGTGAATGCTGACCTGGATGCTTCCGCTTTCTGTGATCAATTGAGAGTCATATTGAAAAGTGCAAACACATCAATGGATATTGCCCCGTTCATCAAGGATAATATCGACGCACTGCGACGGGACTTGGCGAACGGAGTGTGCCGTTTATCAAACATACAGCCTCCAAGCGCCATGAAAATATCCATGCCAAGTAATAGTATGGCTCCGATCTTGGGCGTAGCCGTCTCAGGTTCACCGGGAAGTGTCTCAGTCCAAGTCCGACCCAATGTTTCTGTCTCCGGTTTGAGCACAGCCATCGCTCCTCGCTTGGGCATCCCAACTATCAGTCAACCGCGGATCGTCGGCACATTGATGGGTTCAACTCAGTCCCCTGTTACAATTGGTCAGATGACACCGGTTGTCCTGCCTTCTGGCACACGCCCCTCTATCACCCAACCACCGCTTCTTGCTCCCGCTCCACCCAGGACTTCAGTCAGTGCCAGTTCAACCATCACCAACACTACTCTCGCTGCTTCCCTTCCGAAATATCGATTGACCCAACCATTGAATAGCGTTATCGCACCACAAACAATGGCTGCCATTCTTCCCGCCACATCGACAAACTCGGTCGTTTCCACGCGACTCACAAATACTAATAGCACATTGCGAGCCAACTACCCCAATCTCCGTCCCGTCCTTGCCCCGTCTCCCGTCAGTTCTGCCAGTAACACCTCTGCGGCTACTGGTTCCTTAAACCAGTCCCTAAAATCCAGCTCAACGGTTTCCATTCCCACAATTGTTCGAGCGAAGCCGGATGCGTCTAATAGAACAGGAAATTATCAAACATCCACACTCGCAGTCAGTCGAACCCCATCACAGTTTATGTCCGCGGTTACATCTGCAACTGCAACCCCCAGCTTAAGCACAAGTAATACTCCATCCTCTACTACTGCCGGTGGTGGTCTGCTGCTTTTGAATAGTGTTGATAAGAAATCTGACATGTCTGAGATCTCGCGATTCCGTTCCATATCGCCTAGTCGAGATAAACCCTTCTTCCCACCGGAACAAATTCGCCAGGTGCTCACGACTCATGGTTTCACAAATCTGAATGATGATGCTGTGATATGTCTAGCACATGGTATGCAATCATTCATGCGTACTCTCTTGACCCGGCTCAGTGTGATTGTCTCTCACAGGCTAGAACGACTAGCAGATGACCCGCGCCTCACTCAAACCGACAATGTACGGGAACAATTACAGTTTTTACAGAAATTGGACGAACGTGATATGATGCGACAATCGGAGTTAGAAAAAGATTTAATTTTGAAGGCTGCGAAGTCACGTTCGCGTAATGAGGATCCAGATCAGATCCGCATGCGTGAGATGGCTCGGCGTATCGCTACGGAGGATTACGAGCGTGAAAAACAACATCAGGCCAACCTGACTGCGTTGAGTGCAATCGGTCCGCAACGAAAGCGTCGCTTGGACACTATGGATGACCCGGGCAATGCGTTGCTATCTGATTCCGGAACAGGATTGTTAGACCCACGGGATGCTCTCGGAAACACCGGATCTGGTCATAGTCGTTTATCTCTTGTCAGTGCTAGTCGACTCAGCCTGCTCAGTTCGGGACAGTCCGGACCTGGGGGAAACCTCACTCAGTCGTCCGGGTTGGATTCCGGACAAACCGGAATTTTCTCCACCTCAGGGAATCCTTCTGCCGGAGAAGTTGGTCTTCCTGGAGCGTCCGCTTTAAGCGCCACGAGTAGCTCCTTCTCTCTGACCCACTCTTCTCGAGTGCATCGAGCAAACTTGAAAGATATTCAGCTCGTACTATTTCGGACACCGCGGTTACGTCGAACACGAACTTTTTATCGCACACATTGGCGTTCGTAGTCTTCTGTTCATGCTCGCTCGGCTGAAATCGAATTAAGGTGCATACGCTCAGTTAAGATCATCAAATTCACACCCCCCGTTCTTTCACTCACTGTGCCTACTGTATCACTATTCTGGCTACCAGTTGTAGCTGGGACATTCACGGATGACAAAATAGACATAACCGACATATCATTTTTGTGTTAATCACGACACTGATCATGCTTTTTGTCCGGCAGCACCCTACTCCACCACATCTGACGAATAAAGCTCCTAAGACATAAATCGTCATTGTTGTAGAGCTCACTAAACAGACTTTACCGATTGGTTGATCACACATACGCTCCGTTTACCTTATCCCACAGACAAACTATTGGGTCCACTGCCACTGCTGTTCAGTATCATAATCAACAGCCAGACGTCCCACAAATCGGCGCTGTCCACTTTGTCCTTTCCTTATGCTATGTCCATGTCCCCGCGTGTTGTTCATTCCAAACGCACGACTAGATGAAGCCGTGCTCAACCTGGATCTCCCTGTAAATATGCACTTTATCCAGACCCCGTCGCCTCACGTCCCGCTCTTCGACTTTCCTTCATAAAAGCCTTTTTGAAAAAACCAAACAACAATTTCACCCTACCAGATTTCAATCATTAATTTGTCCAACTCCAGCCTTCTCAAATTGGAAACTTGATTAATCCATTATTGTGATTATTTTTTCACCTTTTTCTACCTTGAATAGTATAATGCATAAACACTGAAAATGAAAATAGAAACCAAACCACATGTTTCCGACCCCATCGTTCTTCACTTTCGTCAGTTATCTCTTGCACTCGGACGCGTGCGTCCTGTTTGTAAATAATTTTGCCCTGACGCTATACTCCCAAACAAACGCAGATCGCATGTTAGTAATCGAATGTTCTGTACAAATCTTGTCACCCGGGGTCAACCTCAGTGTGCTTGACTTCGACTTGTCCATCGTTATCTCCTACGTTCTTTCTCGCTTGTTTCCTTTCCTTCTCACGATCCGTGAAACCTTTTACTCAGCCCATCTCGCCTTCGGGATCCTACATCTCATGTACAAAAGAAAACAAATAGAAAATGCCGCTTTTGGCTTTTGTATAAAGCTTTCGCCGTCTGAAATTACGC
>MSTRG.13955.1
CAGTTCCAGTTCACGCGCATGCCGCTACTATACAGCCACACTCGACTTATCGACCGACACATACATTGTCCTGCCAGACGAACCTTACCCACTCGATGCCATACGTTACCAGAAACGACGCTGAATAACACTGAAGGCAAATGTGTCAACACATACATATGTATTTGTCAGTGAAACAGCATAATAACTCTGAAGTCCATGCGGAGATTTCCCATTTTATCATCCGTTACCACTGTTTATCTTTCCTACGACACATAGCCGGCTGGAAATTGACTCTCCACTTCCCGAAGACCTTCCAGTTGCGCTTTCTTATTTCAGAATGGTACATGAAACTGATCCTGAATCTAAACTCACCTTTTTATGGTCTGCTGTTTCTCCCATATCCACCAGTGTTCACTCTCACAAAATTGGTCTCATGCCCCCCTGCTTCAAAACTCATTCCGTTTATTGAACTCCGGTAGATCCGTCATTCAGGGTTTCCATTGTCTTCGTGATCGCTATCCTCTTCGCATGCGTTGATTTTTCCGAACATACTTCTTTACAATTTTCCACCCTTTTTCCTCTTGCTCAAAAATTTACTCCATCTGCATAACCTCGGTGGGCCTCCGGTTTCCTTGGCTTGCAGCATTCTCGTTCGTAATGCGTCCTTAGCACTGCGTTAATGATTTTTCGATATCCCTACCGCGAACCAGTGCCCAG
>MSTRG.3141.1
ATTTTCTCCACTGACGTATAGTTTTGTCGAACGTAGTAAACGCAAGCTTAGATTGCCCTTTCGATCCAGATGACTGTGTTCTATAGGGACTTGTTCGTCTGCGTAGATCTGCACAATAACCTTCTTTATGTCCCATCTCGCCACAACGTTCGCGTTTGTGGCACCGGAACTGACAAAACCGCACATAATGCCACGCACCACAGAA
>MSTRG.15164.1
CTAATATTTGAGCTCGCCATGGGGATCGTGAAGGTTCAATTATATTCTCATGTAGCAACCTTTGGACTTCTGCTGGAATAAAATCTTCATCCTCTGCAGAATGTCTTCTGGGTTTGGTAACGTTTGGTCTGACAAGAGTTCAAAAAGAGGAGATTCGATTTTGGAAGCTGCAAGGCCACACAGAGAGAATGAAGGTTTCTTTCCTTCGAACGGTATTTGAACACTCTTATGCACATCGGCGCACAGATAGACGGATCCGTGGATAAAAACTGATTTGTTGCCTGAAAGACACGTAACAGTGAACACGAGTGTTACTTCCGACGCGTGTGGATGCCAGTACAACTTCACTAATGGAATTTTTAACCGACCATCTGTCACGATTGGCAATGGATTGTGAGAGCTTTTTGTGATCCCCGTGCCAATCGATGCTTTTAGTAACATTCCATTGACGATGACACCCGTGACTGCTTTTTACAGGCACTTGGGACCGGCAGCATTGGTAATATATGAGAACGTAGAGGCTGTCATTGACGCTGAGTATTTTGCCTTTCGGTGGAGCGACAGACCCTCCGATAATGCCCCTTCTTTCCACAAGATTTGCAGGTGGCGTCCCATGCTGGACAAGAGTACCTGGGGTGCCAACTTGAAGCCACAGTAGCTTCCTCTTCTAAATTGTCATAATCTTAACGGGATAACCTAGTAGTTGTGGAGGCACCACGTGGCTCCGGGACAGTTGCCGAGCGATAGGGCTGAGTTTGCTTTTGAGCCAATTCTAAGGCCCTCGCTTATTCATGAGCGGATTTGAGATCACGAATTTTGTGTTCCAGAAGACGTTGACGAGTGACCTCAGACTGCATTCCAGTAGTGAATACATCCCGCATAGCGTTATCGAGATGTTGTTCTGCTATCATCGATTTAAAGTTATAATCCTTGGCTAGAAGTCAAAGTCTTTGCAAAAATAGATCAAAGCTTTCCCCAGGATCTTTACAAGTGGCTGGGAGATGACGAGGAAAGGCTTCGTTTTCGAGTTTGACGTAAAAAACTGAAGTGTTACAATAGCTGAATCATAATCAGGACAAGTTGAAATGAATTTGTGCACTGACGGCGAGATATAGTTGATGAACGTCTTGAGTTTATCTGGATTACGCACCGAAATTGAATCGATAAAATTAGTAAAAACGTACATATCCAGTGAGTCCATACGCCCACAGCATTTGATGAGTTCGGATCCTGGGAAAACTGATCGACTCGAGGAAAACGGTCCATCAGTTTTCAGATGAATAAATTGTAATGAAATCAAGTACGATAGTACAGTTGCAACAGGTACGACGATACGAGAAACCGACGAAGAATGATGCCGGATGATTCAGGCTTTATTAATCTATAAATCTTCCATACGCTAAAATGTAGAAGAAAAATTACGTAGGAAAATCTACCAAACACAAAGTTCATCACAATAATACTCATCCAGTTAGGAAATACATAACACAAAGACTTGGTGATATGCAATTCGCAG
>MSTRG.6347.1
GTCTGAAAAAAGAGTTCAGAGCGTACTGGGGAGCTTTAATATTACTCATCTTCCAGAGATGACAGGACTTGTGCCCAAACTACCGTGACGTCAGTTTAACCGAGGTGGCCGCCAAAACACTCCGTACTTTTGTTGAATCGCTTCTCAGCGGCGCGGGACGTGCGCATACTCCCAGTCAATGGACCAAATGTTCGTCCTGCTGAGTAATAGGACACCGGCGCAAGTTTCAGCAACCGACTGCAGCTTGATTTACTGATTTTCGGGCTGCCTTTGACTGAGTTGACAGAGAATTGCTATGGACCAAAAGCTTGTCAGTTT
>MSTRG.10344.1
ATTTGAACGTCGTATGATATTTCGAAACCAATACCATCCTTGACACTGGAGGAACGCGGACTATTTTTTTGATAATAAAGCAGCGTTGTCTAGTAGCACGATTTGAAAACGTAGCGCCAAGCCACTTGTAGTATTCATCGCAGATACCAATGGTCAGTAACCTTCAGCCTTCTGGCGTCTTCAATGCTCAGGGGTAGTATTGGGCGATAGTGGCCCGGAGGACGCGGACTTTGGTCCGGTTTCTTCAACTTCGCGATGCACTTCGAGCGTACAACGGGATCAGTCTCCGAGTCTCCCTAGACATGGGACTTCATTATTTCAGTCTTTCTCTATCCCACGTACTACAAAACTCTGAAACGCTCTTCCTCCTCCCATATTTACAACCACTTACAGTATTTTTGTTTTCAAAAGCAGGACAAACAAACTGAATCCTGAATAAATGCTCACCACACATCCTCTTTACAGTGCCTTTGACCATGGGATTTATCCCGTCACATTTATTTGCTATTTTTATCCACCTTAGTCCTATTATTATTGTTCT
>MSTRG.15654.1
AAGAGCATGCATCTGGACCCACTGCAGAAACTTGTCGTCCGTTGATTCCCTTGGTGCGATCTCGCTTTCCCAGTTGATTTCCGGCAGGTTAAGATCCCCTAATAAGACGAACTCCTTTGTCTGTGCCAGCACTGCGTCTAACATTTGCAAAAGCTCGGCATATTCCTCATTTGTCGCTAGCGGTGCCCTGTAGATACAGCTGATGCAGGCTGTTCGCACCACGGTCCTGATAAAGCAGGACTTGGCCTATACATTACCAGAGATGTGTCAGTCCGTATTAGTAGTGTCAATCCACCCCCCTGTCTTCCATCTATCCTATCCTGTCTGTAGGCAGCATACCCCTGAAAGAGCATTTTGTGAGTATCTGGCTTTATCCAAGTTTCCGTCAACGCAACGACGTCAGACTGCGATCCTAGTCGTCAATTCTCCCCCCCCCC
>MSTRG.12606.1
TCCATGAAGACCCTGAATGACGGATTTACCGGAGTTTGAGAAACGGAATGAGCTTAGAATCAAGGGGACATGAGGCCAATTTCGTGAAAGTGAACTGGTGGGTGTGGGAGAAACAGCAGTCCATAAAAAGGTAAGTTTAGATTCATGGCCAATAACATGTACTATTTAGAAATAAGAAGGCGCAACTGGAAGGATCTCGAGAAGTGGAGAGTCAATTTCCAGCCGGCTACGGTTCGGAGGAAGGATAACCTGTGGTAACGGATAATAAAGTGGGAAAATCTTCGCATGGACTTCAGCGTTATTATGCTG
>MSTRG.11214.2
ATATATATATATATATATATATATATATGAGCACTGTACTTCTGCGTGGCAAGCAGCTAGCGGTGCATAATGTAGTTCACACGTTGCACGGAAATAAACCGATCTATGCAGAAGAGTGTTGTATCTGGAAGAAAGAACAATATGTGCATGCCACAACCGATAAGCGAAAAGTGATGGTTTCAAATAAGTAATATCAAGTAGACAGTGTTGGGTGAGGACTCGATTTTTCAGGTTCTGAGTTTCCGTTTGGTGTCTGTTCAGTTGGCATCTGCGTTTCCTG
>MSTRG.5535.1
AAATCGGGTCCAATAGTCAAATGCTCCAGACCAGCCATCAAAACTGACGAGAATGTGCTGACCGTTGACAGCACCGACCGTGGCTGGACAAATCAACTGAGTGTTTCGACGATCGACAGCTTCCAATTTGTCACCGACTTGAAAATAATTATCAGCTGGGTCTGGTGGAGGCTCAATAAACCAAGTAGTCTCAGCAAACTTGGCTCCTTCCGTGGCTCTTTTTAAAGTTCGATTCCAAACCAAATGATTGTGTATATATCCAAACGGTGGTTGCAACGGATTTCCCGACGGGTTTGGTGAAATTTGGTCGGAATCTACCAAGAACCAACAATCGTTTCGATCATCTGTTCCAACAAGACGAATGCGTAACCGTGCACCCCATACTTCAACCACTCGAGCCAAACTGAACGCGGC
>MSTRG.463.1
TGGCGACCAGACTTTGGCAGTGGTTGTTCGTCGTTGCCTATCAGGCTACTCTGTTCAAAAATGGACTGCCTTTGGTCGGTTTCTAGTGTTCTTCGGAGGATGGAGGAGACCCACCCGAAATTGTGTGGCTGTTCCAGAACTACAGTATGGAGGTGCAAGAAGATCGCAGTTGCAATGGTTAACGGGGTCGATTTCAACTCAGCCCTTATATGTGATGGTAATGCAAAGTACACAAAAACGACCCATGTTTGGATGACGACTGTTCGCTGACGAGCCCAGTGCACGAAGATTTACCAATAG
>MSTRG.16716.1
GAATGCACGAGGCACCTCTCTCCAGTGTATGTGGTTCAGTAAACCAACCCGTTGTGTAATCATTCTCTTGACTCTCTCATGCTAGTAAATCCTAATTGTCACAGTAACGTATATTACTCTGTATCCTGACATCCATATCGGTGTGAATTTAGAAGGCGTAAAGTGACAATCATCGATCCGTCTTCTCCGTGTTTCTCATCATACCAG
>MSTRG.102.1
CTTAAGAAGGCAGTAGACCTATGTTGGGTGGCAGTATACCCCGAGATATGTTAAGCAGCTTTTAGGGTCAGATGCAATTTACTTGTTGTTTCCACCTTACTCTGCCAGGGCTGATACTGCACAGAATTTCTGCCCTTCAGAAAAAGAAAATCACGCAGTGTCGGGAGCTACGGAAACGCGCCGACAACACAACTATCTGGACACACGATTGGCTCTAGCCACATGAAGTCCTGTGCGAACTGAACTAAACTGAACCCATGGACGGATTCAAATGGACGCCCGGCAAGTTTGAAAAGTCAAGGTCAGGTGGGGGGCGAAAGGCTGGAAATCAGCACAAGAACTGTAATAGCGGGGGACGATGAAGAAAAAGTGAGATTCACTGCAGGGATTAGGTAGCAACGAAGCATTGGTACTCTGCAATAGATGGTCGGCGAACAGAGCACAAAACTCATTGTAAAACAGGGAGCGGGCAAAGTAAGACGTAAAAGGTGAATCAGGTAAAAAAATAGTTCATAGGAATTGGACACAATAGATGTGGGTTATAGATGTAGAAGGAATGGATGCATATCATGGCGGTCAGCGGGATGATAGCAAGAGAGATGGCCTGTGAGGAACTACAGGATACAGAGCGAATGCGTATATACATATGTGCGGTTGTTTATATATGCATATATATATATATATATATATATATATATATATATATAAGAAAAGCCGGATCAATAACAATGGAGTCCTAGAAAGAAATTATCAGTCATTAGGAGGGACAGGTTAGGTTAGGTCGGATGTTTGTAGAATTAACTATGGAATATCGTGGTGAACTATCTTCATGACAGGTGAACTTGGCGGATCAAAACAGAGAGTGGAGAATGCGGAAGCACAGAAAAGACGACGACTGAGAAGCAGTTCAAAAAAGGGGAGATGAAGGAAAGTATCGAAGAGAACAGACATGTGGTGTCGGTCAAGAATCGGAGAAGCATTAATAAATGGGCTTACATTATTCAGCAGGAAGATGGTGGCGATGGAGATGGCTAAGCAACACAGAGCGATTGTGCATACAAAGTGGAGAAAGTTACCTGGGAGGTGAAACTGCCCGTGGTGCAAGATGCAGCAGCTGTGACGGCAAACAGCATGGGGGAGGAATGAGCAAAAGGGATACCAGAGGGTAATGGCGGATCAAACGGACTGAAGCCGTAAGTAAGAACCATGACGAAACAGTGAGTTTACATTAGTGGCAAGTGAAAAAGCAGAACGGTCCAAAAGGCACGCATAAAATGCCTGTGGCAAACAGTAGACGAAACAGGGGATGGGAGCACGGGCCGAAAAAGACAGGTGAGACATAACCAGTAAGATCATTTCATTGCAGGTGGAACACGAAAAAGGCAGAGAGGAAAGAAGCACCGGGACAGGCAAACCGGTGGACGAACATATCGCATGAACAATGGATGTGCGTCGGAGTCGGGGACATGGAAATTGGGAGCTGCGTGCATGCCGGCAATTGTACAAGTGGATGTAAATGGACGATACTAATCGGAGCACTGTTAAGCGGAAGGATCCACAGAGGAATCGCGGAGCCAGGCAGGGAAAATAGAGTGTTAGTGACTGGATAATAAATGTGGCTGTGAGAGATGCAGAGTTTGGAACGGCAGTTCTAATATGAGAATTGGTCATGGGTGCAGGTGGGACTGGTGTGTAATGGTATTAGGCATAAGAAGGGAGAACGAGGGAGGGTTTGACAGAAAGGTAGGCAGTGAGGCGTAAGCATGCGATCAATGAGCTTTATAGGCCTAGGGTGATACCAAATGAATAGGTACTACAAGCCGGCGACGCCGTCATTGGTGAAGAAATAAAATATTGGCGGTCGTCGGCAGAGTAAAGTGGTTAGGACTATAGTGATGTGCAATGAGAGGTAACACAGTGAAAGTCGACAGGAGCAAGGACAGAATGGGTAGGTGTGCATACCATAGGAGGACGAAAAAATGAATGTGATAGGAGCGATAGGTGGGCGTATAGTGGCGAACAAGG
>MSTRG.11267.1
TAATAATAATAATTGTATATTTCGGATGCGCCCGAAGCATGCTAGAATGCATGATCAGATGATTATAGTGATGCCGGAATGACAATTCACAAAAGGGTACTACAAGTGCATGCAGAGTATCAGAGAGAGTGTAACAGTGAACTAAAACTGTAGTAATGCCCGGCAAGTTTGAAGGTCAAGGTCGAATGATGTCAGTTGGTCTGGAGTAAATGCATAAGTGGTATATGAAATAATTACCACTAGTGGAAATTCGAACACATTGAAAGGAAATGTTTTTGGTGCGCTAAAGAATATGAGGGGCATATGGATAGAAATCTCGTCGAAGCGTTCGGTGAATTATTCACTTTACTACAGGCATGTCAAGAAGTATTAACATGGAAATATTTCAGTCTGCAAAGATGGTAGTATATAAAGTGGTGGCTGTATACTGGAGGAATCATATATGTTGCAAACAATTGCGTATTTCTTGGGAGGGAGACTACCAGAGTGATGGTGGCAGGGAACGGCCGGAGTAAAACAGGTGAGCGTGCGGCAAGTTGTTAACTTTATGTAGGGTTGGTATGAAATGTCAAAGCGGAAGTGGAAGACTAATCAATATTGACCGTGTGGTTACATCCATTATACAGGTGTTCAGTTCTGCGAGAGGAAAGGTAAAGTAATCCACAGATAAGTGTACGTCAATAGATGAATGCTGTGTGGTATGTACCATGCAAAAATGACAGATCAATAAAACTGCACAGGTATATCGCGGGAAGCGGCCGTGGATCAACGAATATAGAAATAAAATGTATCGGCCGGTGCAGATAGTGGTGTGATTCAGAGGCTGCATACGGGGTCAGTTTCGGTAATATAACACGAATGCAACATCTGGAAAATCAAAGGTCTCGATAACGGTGATGGTATAGTAAGTAGACGGTGAGTGTCACATTTCTAATGACCAATTTGACAGGTGTAACAAATGATGGGAACGGAGCGGCGATGCAACATGGGAAGTGTATCGAAGACGTTCAATCGTGGAGGGAACGCAGTGATCTACAGAGCCCGAACACTCGATGCAACAGCATTGCGGATGCGATCGGATGGACCGATGAAGAGTGCAGGTAGTTACTAATTACTTCGCTGCCCACTGGAAGACTACTGAAAGATATGTCAGCGCCGGACGTTTTTTTTTGGTGACCGATAAAGCAATGAACAGTGACAATAAAGGTGCCAGTGTTTGAACAGTATTAGCGGGTTCTAACACGGAACGGGCATAATGACATATGGGATTAAAAGGAGTTGTATGAATGCAGTGAGATCGAGTAGTCCAGGTTCAAGAAGTCCGATGGCGGGAATCTTGGGGAAAGCGATCGTGAGACGGGCGAAAATGAAGTTGTGTGTAAATCTCGTTTGTCCTGTCCAGCAAGAGAGGGTCCAAGTTATTCCTGGGAAGTGGACGGCGACAATCGTCCTTAGGGTGCAGGTTCTGAAAACAAAACGGAGAGGGCTGCAGTCTGGCAATTCTACCAGCTGTGGGTTAGGGGAGAAAGACAGAACACCAATATCATGCCAGTAACAGAAATGGGTGGTCGCGACGTTGAGGTCTTGTTTTTTGGATTAAACAACATACGGAAAGCGAGAAGACCGGTACTAGCGACTAATTCTTTTGAGGCTTAGTGAGAGTTACCAAAAAAGCAAGGAAGCGAGAATAGGCGACACTGGGGGCAAAAACTTATGTGTAGTTCGACGAATGGTTTATGGAAGACCACATCGATTGTGGCGATTCGTTCTTCAGAACAAGGCCTGGAATCTTGTGTTGAAATAGGGTCTCAATGAGTAAGTAGTTGAAGCGTGGATGAGACTGGTACCTTGAGGACCATATTATATATGCTGCTATGTATTTTCTAGCATTATAAATGCTCTTATACCTGGCGGCAGCTGATAAAAAAAAGAAGAACCTAACCGACTATGGTAAAATCTGACAGCATGAAAAAAGAATCACCGGAGTAACGGTGGCCAGTAGGGGGTCGTGGTCAGAAGCGTTGAAAATAGGAAGTGGCTAGACAAACACGTGGAGTGTGCTGTTGACAGTCATGGAGTATAGGTTGGACTGCTTTTATTTGCTAACTATAATACAGAATGCTCCTTATCATCCGTTGGTACTGAACAAAGTTGTTAAGCTTTTGGTTAGTATCCCAGGCCCAGTTCGTAGGCTCGGGTAATAGACATGTAGGGATCATGCATACGGATCAGTTTTTGGACAGTTAGATGTTTATTTATTTCTTTTTTGAATAATAAAGAGGCCGAAGACATTGACCTAAGTTGAGGTGGGAGTTTGTTCCAGAGGGAAGAATATTTAACAATAAAGAAGTTTGACCGCATCGCAGTCCTGGATACTGGAATCAAGACCATAGAGTCCCTATGTCGTAAAGAATAGTTGGAGGGAGTTTTGACCTGGGGGCTGAATTGCAAGATGTACGTTTTAC
>MSTRG.3904.1
ACCAACTCACTCACAATAGTCGTCCGATGTGACACCGTCTGACATGATTCGTCCAAATGCATCAATGATGAAACACTCATTCCTTCCTTTGACACCATGGGCTGCAATACAGACTCGCCAACACCAGTGTCCGATACCTCATACAACACGTCCGTCTGAACCGCATCGTCCACCATCACCAACCTGATCGGTTCAAATCGATGACCACAAA
>MSTRG.5048.1
AAACTCTTGTATTCGAAATAACGAAAAAAAGCCAAAAAAGCAGCCCAGAAAGCATAGTCGTGCTACCATACATACGAGGAGCATCAGGGGCAGTAGATCGTATGCTAAAACCGTTGGGCATCAAAGTTGCCCACAAACCTATCAGCACCCTGCGGACCGCCCTATTCAACGAAAAAGACCGTGTGGACCAGCACAATCACT
>MSTRG.13120.1
ATTAATAGGTATGCCCATGTGATGAGGTAAATGGACCCACAGTGTCCACGTGGATTGGGTGTCTGATAGGAGTAGCACCTCTGAGTTGGTAGATTATCGTATTCTTGAGGTATCTTTTATCTCTTTGGCCTCCATAAGGTACTCAACCCTCGCCTGTCTCCACAAAGCTGGAGCGTGCATCAGTGGCCATATCCCGGCAAGCCGCTTGGCAGGCGGTCTAAACCAGGTTGAGGGTAACCGAAGTCTAAA
>MSTRG.3905.1
GATGTGACCGATGCGGATCATTGTACAGTTTGTGGTCATCGATTTGAACGGATGAGGTTGGCGGTGGTGGACGATGCGGTTCAGACGGACGTGTTGTATGAGGTATTGGACACTGGTGTTGGCGAATCTTTGGTCCAGCCTACCGTGGTGCAGGAGGGAGTGTGTTTCGTGACGATCAGGCGCACGGATGGGACAACTGAGACGAAACGTGTGATTGGCTATTACGTTGATGCATTTGGAGAGATGATGGGGTTGCGAGTTGATGGATTGAAAGAGCGAGACTTGGTTGGTATTCCGAAAGTGGACATAGCGTCACCGACGGAACGTGACTTACGACCTGTGGAATTCGATGTTGAAGAGAAGGCTGTGCGTAGTTTGTTGGTTGATACGTGGTGCTCCGCGAGTTCGGCTGAGTGGATTGATGCGCTTGTTGCAGTCCAATCGGGTTCGGTTCCAGTGAAGGGCTTCGGTGTGCAAACGGATGTGAGCGTGAGACGCGAACCGTTGAGACCGACGGTGGACGAGGTGACTATGTGTGTGAGTACGTCTGTTGATGAGTATGGTCCAGTGGGTGTTTCCACACCGACGACGGAAGGGAGACGAGAGACGGAGTTGGTGACGGAGTCTTACGAGCAAGTTTCTGTTC
>MSTRG.277.1
CCCCAAAACCACTGCAGTTCAATGTTTCCTTAACATCACTCACTTATTTATACCACTGACTTATTTTATGCACTGTTTCATTTTACGGACCAACGCTTGTTTGTTCGCGCCCAGCGCGCTGCTCTGGCATATCCTTGTTCTGGACCTGCGTAATGCAAGTGCTCCGTTCTCGCACGCCGCAATTCTGTTCTCGTTTTTCGAGTCCTTGTGATTGCCTAATTGAGAATGGTATCTGTTTCGTGTCATTGTTTATCTAATAATCTAGTATCAAAGAATTTCACGGATAATCGCCCTTCGATTTCGGGATCCGTTGCGAATTTGGCTACTCATAGCTCAAACCTGTCTCACGATACTCAATTAATCAGCTTGGAAC
>MSTRG.7793.1
GGTGATTAAAGCCTTACTTCGGGTACCGTTTCGAGACTTTCGTTATCATTCGTTTGCTGTCGATCATAACAATGCCCATCGTTCACCTGGATCCAGGGCATATGACGGCATCGATGCGAAAACAGATCGACGGCTTCAGGAAATTGGAACACGCTTTTCCTGAGATGATTTCGAGAGAAAAACCGCAGTTGCAGCATAACAGTTTTTGTCCGGGATAACTTCGCT
>MSTRG.3690.1
GTCAGTATTGATGGAAATTATCTCATAGCATTCTCTTTCATCTCCAGTTTGTTACAAAGGAATATTTTACAAAAATAAGCGTTCACCTCTTGGGATGATGCCACCGACGTGAAATCGGCAACATCGAATTATTCTCATGGATAAACCAAATCAACTCAAGAAAGACCACTTCTCAATGTTCTATTCTGTGCGTCATATTGTACCCAACGTTAAAAGTGATATGATTTGTTGTCTGATTTTAAATACTCGTGATCATA
>MSTRG.12497.1
CCTCTACGCTCAAACATAAAGTGTTTGTAAGTGATATCGATGAAACTAATAGAAACTCGGAATCACACCATTTTTCTCGTTCGGCGGGGAATAAAGTGAACATAGTAAAAAAAAACATGCCACTGGAAAAACTATTTAACATCGAGCAGAATCGGAGATTGCCCTCCCGAATAGAAATATTTACCAGTGTGGGTCCCATTGATCCCGTCTTTTAATATCTGTTCAATCGTGCGGAAAATGTCTAATATCAGCTATCTGCTGAAGTCATTGGAATATTCGAGATGCAGTATTGTTTTATTTCAAGAATGGTGGCTTCATTCGTTTAAACATCGTTTAAACAATTAGTCTAAAGTAGAACTATTGAGTATCTACGTCGTAGAAGAAATTGTTTATCCGGACCGACTCTACGTGAGTACCACACTCAAAGACAACTCTTCCCGCCAGTTATAGAACGGATTGTGAACGCTATGCGGTCGAGCGCCTCAAACGAATTACATAAAGCATGCTGTCAGAAAAGTGGCACGTTTTTTTAACAAGAAATAACTCAACAAAATTATTACAGAAATTATCTGGAACCCTGGGAGAATTGGGAGATGCTCGGTACCTTCATCTGGAATGTGTTTACAAGGAGTTTATGTCGACCAATATTAATAAAGCCTGTGGGCCAGATGGCATCACTTCTGTCAGTGTGAAAACTTGTACCGCCGGCTTGGCTATTGTGTTCTCCATATTCACTCAATGTCAGTCTGGAGGCAAGCTTGCTGACTCCTGGCATCAAATTTGTATCATTTCAATACAAAAGAAGGAAAAAGGCAAATTTCGTCCCATTGCATCCACGCTAATCTTCTTCAAGACTTTCGCTCGCATAGCATTTCGGATATGAGCCAGTTTGCCTAACGGAAACAGCATTTTACTTTTGATGTCGTCAGCTGTCTCATCCATTCAATAGGGCCACTGCTTGACCGGAAAAGCAAACTCGTTCATGTCTGCATCCTGGACTGTACAAATGCTTTCGCTTCTTTTAGCAGAGGATGTTTTCCGTCTCAGTTAGTGATACCCCCAATGATTCCCAATTGATTAAGAGACTATTTCATGAACCGGTATAAATTTTCATGTAGTAGTGGTCATAGATCCTCCACAATCCTTCTTACCACTGAAGTATTTCAAGGTGCTATCCTATCATCATTTTTGTTCACTAGCTACTCGTATGAACTCTATTTTTTCAGCGTCTGTTTTCAGATAAACATTCTTGTGTTACTCCACTGGTTACACCGATCCCCTGTCTTTTTCCTGGTTTGCTAGTCGAAGACTTTGTATATCAGGCGCTCCTTTAAATGCATTTCCAAGTGCAATAACACATTCTAATCTGAATTATTGAATTTCGAGGAAAAAAATCATTTTTCTGCAAGTGAACTTTTGTACAGCACTGTACTTTCTGAATGACCCCTACCCGATCCGTTCATCTCTAACTCGCAGTAATTCCCACTCTGTTGCACGTAACAAATTTAAACTTGGGGCTTAAATTAGTTTGATTCAACTTTAAATTCTTTAATTTTGCCTATCATTTTCAGTTGTTTAACTTATGATTTAAATGTAACCGAACTACAGTGTTTTATAACTCAGTTGCTCCATATCCAGCTATTTTGGAGAAAAGCTACTTACAGACGACTGTTTTTTTGTCACCATATTATTCACTCACGGATATGATGTGCTGATCAGCACGATTCAGTCATCACCTTTTTTATCTATCACGTAGTTATTGCCATTGCCAAAGCATG
>MSTRG.12763.1
CAGCGGTCCGGCGACCGCGGGGACTCCCCTCAAGGGAGGGCCGAATCGACTAGCTTCTCCACTGTACAGGTCCGGCCAAAGCTCGGCACATTAGGAACACGAAAATCTCCAGGTATCGATGAGATTTCGCCTCATGCTTCGACAGCGCGCCGACCAGATAGCCGGTCCGCTATGTGAGCTGTTCAACCACTCAGTGAGAGCTGACCAAGTCCCCGGGGATTAGGGGACCTAAGTGGTCTCCAATTTTCAAGTCTGGCAACCGATCTGAACCACAAAACTACCACCCAGCAGCGTTACTCTCGG
>MSTRG.3083.1
TTTCGGTGAACCACATACGGGATGCAACTTATGGTGCCTAAACTTTGAGGAAATGCAAAATGCAGCATCATTAGTGGTATGGACTGCTACAGCTCCGGTTAATGTGGAATTCGCCTGGTCCACAATACACGAAGGGACAATTGAGCTGATACTTACATTTGAGCTTCTCGTTCGTTTTCAAAGGTTTAGCAAAGGTCTTCCGTGGTTCGATCGTAAGCTACGGAGTGCTCTCCGCAGTAGAAACCGTGCGTGGCAACGTTATCGGTGCACTGGAGAAAAAACGTGTTCATCCATGAAAATGGGCATGTGCGTTTTGAAAACATGATTTCTAAAGATCCCGTTGCTGCACCCAAACGGCTTCATGCATATATGAAACAGAATTCGACTGGACACGGTTATACCACCCCTGGTTAAACAGGAAACGCTTGCTGAGACAAACGTACAGAAAGTTCAGGTTTTCGCGCGCCCTCACTCATCTGTGTATGTGACGGAATCATCCCCATCGCCGTCACTGCCTCACATCAAGCTCATCCTCCCTCAGAAGATAGCGGCATGAAAGTAAAAGTGGGTAAGTACCCTCGTGTGTCAGCCCTTCCATCCAGATGAGGTTACTAAGGAGCCGAAGAAACTAAAAGCTCACCAGTCACCCGGACCAGATGGTGTTCATCTGGCAATATTGCGTGCACCGACCGACAAACTCACATCATGTTTGGCCGATCTTTTCAACCTGTCTCTACGCGCCTAGTGAATAGAAGACTGCGCTTGGTACCGGAAGATATCTATCAACTGTCTCCCGGCGAGCCCAACCTATATCACGGGAAGGTGATGGGACAACCGTCGTCGGTGCGAATCCGGGATCATCTTGAGTCATGCATAAGTTTGTGCCCCACCGAGCATGACTTCCGTCCAGAGAAGTAATGTAGTTCAAACCTGCTTTTGGCGAAAGAACGGTGGACAGGTGTTATGGAGGGCGGCTGCAGCACGGAAGTTGTCTTCATTCATTTCAGGAAGGCCTTTGATAAGGTACCTGTAACTACGGAATTGGCCGAAATCGAACCCAAAGATACACCAACTGGAACTGAAATGTGTTGGTTCATTTGCTTACAAAATGCGACATTTTTATAGGCATGAACTATGTAAAGGAAGATATATACATACTGTCATTTATCCATGAACTGTGTGATTGGTAGAAACGAACGTGTCAAACAGTGTCATGCAATGTAGTAGTGGATCGTGCGCGAGACATGAGCACCACGATAGTCAATATCCAAGGTTGCACTAAAGTGAGTCACACGCGCACGATGTATCTGGTCCGGTGTGTAAATGCATGGATGGTCATTGGAGTGCAAATGGACAAATGGACAGTGATTGGTCCAGATGGGATTTCTTATATTACATGCGAGTAGAGCACAAAATCACTACAGTACCTCACGACCGACTGTTGGGAAAACAGAATATTTGGTCTCCACAGTTCAATACTTGACTGGATTGCATATTTCCTGAAAGGGTGGACGTTTTCAGTTAGGGTTGCTCGGTCGAAGTCAAACTGGGTTCCCCCAGGGATCGATTCTTTGGCCGATGTTGTTTCTGGCCTACATCGACGACTTGCCGTTAATCCTCGTTTCACTTTTCCTTGTTTACGCAGATGACAGAACTGTAGCGTGTCATGTAGTTGGATGTAGACAGAGAGGTTCTACAAAGTGATTTGAGTATGTTAGCCCGATGGTTTGATGGATGGGTCCTACCAATCAACGTGTGAAAATGCGCGCACCTGCCTGTCAGGAAAACAGTGTCGAACACAGTGTATCGCATTGGGAATGAAATTCTCCCGAGATCCTCATGTAATCGCCACTCAAGACTCAGGCTCACACAGATAAGATATGTGCTTCTTCCAGAGGTGTTTCTGGTGGCATGCATCGTTTGTTTGGTCCGTTGAGTCCCGAGGCCTTCTGATTGGTGTGTGCCTCCCATGTTCGGATATGCTGCAACCTACTCCTGCACTACCAGCGAGATGGCGAAACCGGAGAAAGTGCAGCGCTTCGCGACGAGACTCGTCAATGGCTTATGTGAGGTCAGCTACGCGGATCGTCTGAGGTTTCTTCAGCTTCTTTCCGAGTCCTATGGGAGAAATCGTGGCGAAAATCAGTCTGAAGAAGGTCCTTCCTAGCGACATGCGTCCGAAATTGCAAGCGGAGTTTCCTCTTCGGATGAACGACCGAATGTGAGAACATTGCTTGGTGTCACGGAAGTTTCCGTCGACTGTTTTACTACTGGTTTATCGTCTTTCATGGAGGGCGACTAACCTTTGGAAGGCTTTACCTGCCCCAATGTTGGGAGGGAATGACGCCGCTCGGTTCGAACGACGTCTTAAAATTCTGTATGTCTCATTTACTTGTTAGTAGTATGTAGATGCATTGTGGTGGAATGCTTCCTGAGGATGAACCTACAGAGTCCATTTGAAGAGGCTTACACGGGATGTTCCCCTCTGCCTTCTTACAAAAGGATTGAAGATTAAAGATTGAAATGCCGCGTTTGAGGGAGGAGAGACAGTCCTACGAGGTGATGTCCATACTGCTCGAAATTCTCAAACGCTTAACAACTCATAGTTCAAGTGAGAGCGGTTCACCCCGGGTCCCCGTTCCTGTGAAATTCGCAATCGGCGGTATTTATGACCGGTGGGAAAAATAAACAAGAATTTATCTACAGCACTTCCCAGATATTTACCGTTCAAACCCAATTTGCGGTTTTTTCATAGGAGAGGTCTTCGACAAGGTAATTGACTCAAGAGCGCTAGAAAATAAAGTCTATCCGGAGACATTTCGACGCTTGAGACAGCTGTTGGCTGCCTCGAAATTGCCCATTGAATACAGAAAAAAATTTCAGGCCAAAACTCAACTGGCAGGTGAGGATCTCCGCTCATGATGATGATGATGATGACCTCCGCTTATACGCCTATGCTCTTCTCCAAATAGTCGAACGCGGCTTCGCTAATGAATCTCGGGAAGAGCACGACGGACGCGTCCTGGAACAGTTTGCATACGGCTTGTTTTTCGGTGTTAGAAACGAATTTCTTGCACATAAAGCAAGATCTGAAGACAGCCGTGGAACGGGCAGAAAACCTGGAACAAAGAGATGTGACTATTTCGAGACAATCGCAACCACGTGACCGAATAATAACCAATTGGCAACCCCCGCTCATCGACCGACAGTTCAACCGTAAGGGCCGTCACGACCTCCCACCTCCCAATGGAACATCCTGCCCTGCTCCAACAGGTTCCGTAGGCCGGAGTGGCAGCGAGGGAGATATTCATGTCTGAACCCACGGGGGGGGGGGATTTAGAAGAGATCAGTCCCGGTGTGAATTAACTATCCTTGCATTGTTTGTTTCTTCCGCAACGTCGTCCCTCTTCGCGCCTATCGTGCTTCAGGATGAAGTTATTTTTGGCTTGATGGATACCGGCCCATCACAGTCTGATACGAATGGATGTCACCTAATGCACACAAGATTCACTACGGAATACCTATTATGGTCGACTTGTTGCAGCGAACTGTTCTGCTACGAGAACGTATGAAATACTCTACACAGAATGACAACTAGGAGCCTGTCAAATGAAACACAAGTTCATAATATCCGAAGACCTGCCGTTGGGTTGTATCATTGGATTAGACCTATCACAGGAGACCAGTGGCATGATTGGCCTTACGGCATCTCTTCTGAAAACACCCTGTGGTACGATACCACCCCAGGGTACGGCTCAATAACCAAAGATGAACCTCTGTATCAAATCTATCGTCCGCTTTCCCAGGTCGATCAGAAATTAAGACATTCCTCAAAACCAATGCACAGAAAATGAAATCCAAACGAGTTAGTGAGGTAAAACGCGTAATTGGAAAACGTGTCGACGTCTTCATATGAAATAACGCACAACTGGGATGGACGAACCTACTGAAACACCGAATAGAATGGATGACCTCTTCGATGCTCTGGCTCATGCAACATATTTCAGCACTTTGAAACTAACCTCGAGACATTTTCAAGTGGAAGCTGCCGAGGCGAAGCAACGTCAAACACCATTTTCTAACCCTTCGGGGCTTACAGCTTCTAAACTGCCTTTTAGGCTGGTGACTGCCCCTAATGCAACTCGCCCTAAAAGGCCCAGCCGCACACTAATGTCTCGTTTACCTGGACGACAATTTTTCATGAGACCTCGAGAAAGAAACAAATGAATAACCTAGGAACCGTACCGGATAGACTGACTAAAGTGGGCCGTCGGTTGAAGCCTGAAAAATGACATTTCATACAAACAAAAGTCATTTATCCGGTGCATACAATCTGGGCTGTTGGCCTCCATATATACCCGAAGAAGGTTAAACAAGTTGCATCGTGGCGCACGCCGAGACGGATGAAAGAGGTAAGAAGTTTCTTGGGGTTAGCATCGTATTATCGCCGATTCGTGACAAACTCCGTCCAAGTTGCCTTCTGCATTCTCTACTAGAAAAGAACCATTTAAGTGGGATTCTCGATGCGATGACCCATCCAATACCCTTCGAAAAGACTTTGCTCCACAACCACGTTGGCATTACCCGAAACTTTGCCCTCAGCTGGGTAGTTTACACTAGAAACAAAGGCCAGCGATACGGCGATCGCGGCGTATTATCACAGCTAGGAAAAGATGACAACTTTTTTTACGTTTATGCGGCTAGCTCCTGTGAGAAGATGACCCGGCTTCATGCGTATCCCGAATGGCACCTGCCCATGAGCGAGTACCGGATGCGAAGCCGGAGCACGGGGAAATCCAATTCTGCTTCCAGTTGCGAACGCCGTAGACAGCCTGGAGTCCCAATCCCTCAACGTCCGATTAGACGGTACTGACCCATGTTTTTAGATGTTTTCCGAGGCGACAGTGCCATCCTGGACATGAAACAAGAGAAGGGCACTGTTTTGAGATCTATTTGTCCAGACGTCGTAGGACATGTCCAAACCACTGCAATCGTCGGCGTTGGAGGAACACTGAGAGCTTTTCGATGTGAAGGCACCGTTGTCTAATTGTCTCATTTGAAAGCATGTCGTGCCACGCCACTTTCAGTATCCGTCGCGAGCACCAATCGTCAAAACATTCTAGCTTTCTGATGTCCCCGATGCGTAGTGGCCACGTCTCGTAACCGTAGGTCAGTAGTGGACGGAGAGCGACCCGGAAGATGCGGACTTTGGTCCAGAGACTGATTCCGTTGCGTCTGCAGAGTGCACTGCAAAGCTGGAGAAACGCAATCCTGGCATTGTCAATACGCAACTTAACTTCGTCTTTGGCTTGACCGTTTGGGAGAATCGTACAGCCCAGATATTTGAACGCCCGGAAGTGCTCAATTTGTTCGCCGTTCAGGTATATCAGGAGAGTGGACTGTGTAATACATGTCGAAAAGATCTCGGTCTCCGGTGTATTGATCTCTAGTTCCATGGATTTTGCAAAAGATTCCACGTAATTGAGAATCAGCTGTAAAGTAGTTGGGCTGTCTCCAAGGATGACGATGTCGTCTGCAAATTCTAGATTGACGAGGAAAACACCGGTGCCCAGATAAATACCAGGGTAGTCAGTGGGCGCCTGGCGCATTGTCGAATCGACGGTGTAGTTGGACAGCAATAGCGACAGGGAACGGCCTTGTCTAACACCGGAGTTGAGAAAGAAGTCATTGGACTCCTCTTTGTCGATGCATATTCTCGCACGCGTACTTGCGTAGTACGACTTCCTGAGACTGACAAACTTTTGGGGCATCCAATCCGCTTGTAACATAGTCCATAGCGATTCTGTATCAACCGAGTCAAAGGCAACCCGAAAATCAATAAAGTAAGCTGTGACTGACTGCTGAAACTTGTACCGATGTTCTAATACTCGGTGGAGGATGAATATTTGGTCCATGCACTCTCTGTCACGGCGAAAGCCTCTTTGATTGGAACTTGTGTGCGCGCGTCACGCACCGCTAAGAAGCGGTTCAACGAAAGTACGGAAAACATTTAGGCGGCTACGGTGTCACGGTAGGGAGGGAGTAATACTGAAGTTCTCCAGTCCGATAGGAATTGTTTTTTCCCCAGATTGAGCAAACCAGGGTGTGCAATGGCTCGAGCAGTGTCGATGCGATGCCATCTCCATGGGCTTTCCGGTTCTTCAGCTTGTGTATTACGTCGGTGATATCGTCTCGGTTTAGCAGGTTGTCAATAACATCATAGATCTCGCTCTAGATTGCTGGGATTTGGTTCACAGAGCTTGCCGTGGGGCGGTTCAATAGACAATAGAAGTGTTCGGTCCATCGATGCATCTTTTTGGCCTGCTCAGGAATGAGCAGCCCGACAACATCGCGAAGGAGGGGTTCTTCCGACTGTCACTTATCGGATGCAGTGCGGATTAGACGGAAGAGCTCTAAGAAGTCCCCACAGTTAGTCGCAGTCTCTAAGGTTTCCATGATTCTAGTCCAGTAGTTGATACGGTCGCTGCTGGCCGCACGGATGGCTTTTCGACAGATATCACAGAAGTCTGGGTGACCGTTTAGG
>MSTRG.3341.1
GGTGTAGCAACCGCAATGGACTTGACTAGAATACAGTAATAATTAATGAGGTATGTCGAATCGTGTCGAAACGATAAACACGAAAGTTATTACTACAAAGTGCAATTGTTAAGATCGTGTTTGACCTAGTCGCGAAAACGTGCTGGGCAAACGATCTTCCGACCGGAACGTGAGACGGGAGCCTCATTCACGGACGGGTGCGTAGGCGTGCTCTGTTGACTTGAACGTGAGACCGTATTCTCATTTGAGGACGTAGCAGGGCCAACTGGCTGCTGTCCTGAACGTGAGACGATAGCCTCATTCGAAGTCGTAGCAGGCAACGCTAAGTGCAGACCTTGACGTGACACGGAAG
>MSTRG.8930.1
GTTCCACCATCGGGACACTGGCCACCGAAGCAATTGCACACATATTACCTCGGTTCCTGGCAAACCGCATGTAACCGTCCTCACCCCACCACTTTCCCCAACTGTTTTTCAAAATCCAATAGTCAGTACCACTCTCTGTTCCATAACCAACAGCCAATACTGCATGAGTCACACGTCGCGATGAACAATATTGGCTCTGAAAGATGCCACTC
>MSTRG.1087.1
TCAAAACATAGAAATCTTAGAAAGGGAGACATCGTGCTTGTTGCTTCAGAGACCTTTGCGAGAGACAAGTGGCCCATGGGGATAATTGAGGACGTAGAAGTTGATGCAGATGGACTCGTACGGACGGCCGTGGTCCGCACCAGCGAAGGAAAGCAACGGAGAGATGTAAGACAAATTTGCTTGTTAGAAGGTGTCGACTAGAAGCCGGGGTCGTAGGCTAGGG
>MSTRG.7670.1
TTAGAACACGCAGTTTCGGATGCGCTCTGGCACTGGTAAACCATATACTGTCACAATGTCTACCCCATGTATGCTGAACATGAATTGCTCGGCTCTCGAATTGTCCGGGAAATGTGTTCACGAAACAAAACATTTTCGGTTTGTTTCTGAACAGGTCCAGATGAACCGACCAATGTGAACACCGTTCGGATTCCCTCGATGCTGTTTGCCCTGTCTGATGCATGCATGAACCCTCAATACATCGAGGTGTTCGGTCATAGATGTTGTACAGAATATGTGCAAACAGTCCTCCTAGAAGAAATGAGATCAGGCTACGATATTTTAGCACCGAAGGACGCATTCCCGC
>MSTRG.1636.1
AGGGAATCCTTTTATTTGTTCACTCAGAGACAAGATAGAGGCTGTCTGACACGTGATTTTGCTACTGCTCTGAAAATACCCTGTGGCATAAATGGGACCGAATTTTAAAGTATGGCAGCCGAATTGAGTTCATAAAGTATGGAAAAGCAGTGTGATACGATGTTGTATGTAAGCGGTAACCGAAGTATCGACTGACTACATTTCCGGAACTGGATTTTCCCAATATTGCACTGAAAGTTTTATCCGAATGCTACTCAGATTTATTTATGGTTCAGAAGGTGCAAAACGAAATATTCT
>MSTRG.14358.1
ACCGATTGTAATTTCACGGGTCTGTTGTTTGGTAAATCCATGGCGAACTTACCAACTTATTGCTAACAGTCGGTTGTAAAAATCATCACGAAATCGGCGAAGCGGACGGGATTTCGTAGTTGGCGACCGCGACGGCTACTTCGCGTTGCGGGTACGGTTAGAGAATCTGATGGACTAGCTGCCGAGTCCTCACTAGGCGTAATTGGGGGTGGTTCGAGTGGTAACTCGCTCGATGCAGGTGAC
>MSTRG.17925.1
TGGAAAGTTGCAAAAGTAATATTATAAACATCTTAGTACTCATTCAGATAGTTGGTCCCCGTGTCACAAGACCGAGGAACTAACTCTAAGCACTAAACGAATACCAATTGATGAATCACGTGAGTACATCAGTGATTTGGTCGTCTGGAAATTTAAACGGAAAGAAAGGATCCTAAAGCATAAACTGTACACGAACTGTGAGGATATCCATTGTCATCGTCTACATTGCTGGCAAATCCACATTTCATATAAGCAGAAGATTAGTGAGATATTCACAAAGAAGTGAATTCTATCGGCATAAATACTGTTGTTTGACATAAACAGGCAATTATTGAGCACAAAGTTGGTTTTGTACGATTTAGCAAGATGGCATGGAAACATATTGGGTAAAATGTTTTTGTTAACTTGTTTTTGTTTTACGTATGAACTGATGTACATTTTCTGGAGAGGGGCAGCGGTCGATAAGGAGCTTCCTAAAAGGAAAAGGCGATGAAGGCTGGGTTAGGACAAGAACCCATAACGCATATCTCTCTAGTTATCTTCGGGGGAAATTTCTACGGTGAATGGCTTTTTGCTCAGCTTTTCACGACTCACCATATGCCAGTCACTCACATGACAAACAAACCCATCGTCAAAATGACAGGTATCGTGATTTGAATCCCCTGACGAAATGATTACGTGCACTCATTTGTTGGGCTTGTAAAGCAGGCGTCGCACCACGGGATACTAGTGGCATTGAAAATTGCTGCCACCTTATGTTCTTCGGGGAGTGAGAATGCGTCAGAATGGCCTCAGGCTGGATTTGGGACAGGGATTTCATTAGGAGTCCTTGAGGCGTATTATACAAAACATAGTTCGATTATTCGACTTTCTCAGTATCCTAATTTGATCTGTATATATGTGAGGTTTATCTTTAGATTATTCAATATTTGCTGCACATATTCCGTTTAGAAAGAATAATTTAAAAGGCAGTATCACCTTACCAGACACAAGTCCATTTACACAAATATAAGGGGCTCATTAACCTCGCCCTTCGTTCATACGGACCCCTGTGTTCCAGCGTGAGTCCAGGGCCTTCTTGAAAGTTGGTACATTGCTGCCTCTAACAGCATCCTCTGACAGTCGGTTCCACATAGGTACACTCTTCTTTGTACAAAATTTAACTCGTATGTCTAGCCTTGAGCGTGCCCTTCGCACCGTAAGACTATGTCCTCTGGAGTCGCTCTCAGGGTCAGACACGAACAAATCGTCCATTTCTATTTCCGAAAAACCCATTCTAATCTAGAACAATCTTATCAGTTCACCTCGGCGTCTATGACGCCAATAAGAAAAGAGTTTCAGCCTAAGATTTGTTCTTCCTACTGGTGACCATTCTGGTTGCAACTGGAACTCCCATTTTTCGAATTGTTCCAAAGACATCGTTCAGATGCCGTTTCAATGCATATCATATGAAAGAATTTCTCTTGACATTCTCATACAGGCATAACCATGAAAACTATATTGATCATAGAAGCGGCTCTTACCAAAATATTTATGAAGTAAAGTACTCTTCGCTCAGCAATAACAGTTATGCCAATAACTTGTTATCTTGTTTTATGGAAGAAGGCACATGAATAACTGAAGTTCGTTGCTACTGATCTGACAAGTTGATTGCAGCAGGATGACTAGATTCCCATTGATTAGTACAGGAGCTCTGGTTATCGTGATCATCGTCTTCACTTCGTATCGGCTTTTCGCGGACACCAAACTCATTGAAATGCAAATGCAAGCTTAGAACTCAGGTGCTCCTCGTTTATAGATAAGCATCTGTACTGATATCTACTACGAAAAATACTGCCGCTCCTCAGGATCACCCAATTTCGGCGTCAGATCTCCCATGAGCTATAGATGATCTTACTTCGTGTATCATTTTTTATTGTCACCTAAGATGGTTTATAGTTAGATTCAGTCGTACTTCATAGTTCTTTTCCACATTCAGGAGGCGTGAGCTTATTTCAGAAGTTCTGAAGGACTTTTCGGTGGTTTCCATCAGTCATCCAGCGAGATATGCAACTGGCATGTGTACTGACGTCTACTACGGTAAATACTGCCATTCCGCAGGAGCATCCAATTCCGGCACCAGATTGCCCACGAGTTACAGATGATCTTTCTTCTTATTTCATTCTCCATAATCACATTATGCGGCTTATAGTTAGATTCAGTCGTACCTCAAAGTACTTTTTTAATGACCCGGATGAATGAGCTGTTTACAGACGTCTTGTAGTACTTTCGAGTGACTTACACCAGTCATCCAGCGAGGTATGCAATTGGTCGAGCGAGCATTGACCGGTCTCTTTAATAGGTCAGTAATTCAGGTTAGCCTCAGTTCCTTCAATTGACTGGTTGTTTACAGTCTGCCTGTTTAAGTTCACCTGGTGAAGTCTTATACAAGAGCACCACCATCCTAACCACGCGGCTCAGGAAACATGGCTCACTCTGGATTGTCAGCCACGGTCACCAGCTAGTTTAACGTTCCATCTTCTGTAATTCTGTAAGAAAAACTAATAAAAATATCAAAATCCAATAATTCTTATCGTTCTGTTCATTTTAATTCTTGGGACGCAACCATATGTGCATACATAGTTCGTGCATATAAACCAATCCATTGGAATCCAGTGGTGTGTGTATG
>MSTRG.2590.2
GATTATCTACCGCTTGATGTTGAAGTCACTGAAAATTTCCCATTTTGCCCTGAAGTTATTTAACTTCTCCAGAAGTCTGAGCACTTCAAAGCTGGAAAACAAGTCTCTGCTAAGCATTCAAGGCAATCTGGCAGCCGAATTCCTCCAAGGCCTGATAACCAATGACATGAAGTCAATCAAACGACCACAGTCTTTTATGTATTCATACGTTTTGAACATCAAGGATAGTAACAGATGCCTTTATTTATCACCTCGATGAGCATCAATCAGTGGAACCAAGGTATTTAATGGAGTTGGACAACCAATGCGCCCCCTATGTGGCATCTTATCTCGCAAAGCATAATATTCGAAGGAAGGTGGGTCCCATATACTGTCATTTAATTTTCAGTTGTGACTATTTTTGATGAAAGGTGTAGGAGTGTCATGTGTTTTTTAGATTATCTGAAGTTGCCTGACGAAAATTCTTTGTAGGATATGTGGGG
>MSTRG.16843.1
GGTTAAGTAATCGAATACACCATGAAAACTCTCTTACTTTGGGGAACAATCTTGCTGCTCATATGGCTTTGCGTGGCCGAAGGTGAGTGATTATGAGTCAGTAGAGATGGATGAAGTACGTAGCATTTTAAGTAATAAAACCTGAATCAGAAACGATTATTTTCATCACCGTAAAATAGGATGATGAGTGAGTGTACAGCATAAGATGATGTAGGATTTCTCACAGCTAGCTCACTCAAAACGTACCCCTCAAGCCCCCAGTCTAGTTTCAAATTTTCTCCCAATTTACGATATCCGAACCTTAGCGTCCTTTACTGCTCCGTGCTGAACAAACATCCCGTTCTCCGTTCGTAAACTTACGAACCTACAATTTCCTGCCTCTCCAGATTCCTAGGCAACTAGAACACTCAAGTGCTAAATGGTGTGAGCTGAAACGTTCATTCATTCGTACTTCTAACTGCATCTCACTATTCTCTTATTGGAGTGGATATATAGTGTCCAAATGTGGATCTTCGGGTCTATAAAACAGTTACTGGATTTAGTTTTCATGAGAGTAACAAACCGTAGGAAATAATGTGTTATAGTAAATAAACCAAGGTAATTTGATTGTTCATCAAACTACACACTAACTCCATTAGTTATATCGTCGCTCAGTGAACAAATACTTAAACAGTAGAATTCTCCAGACTGATTTATTACAAAAACTCTTCATTATTATGGAGGAAATGAGTGATTGAAGGAATCAGTTTAAAATGGGGCAAGGCAGAATGGAAGTACTCATCGGTACGAGATACACGCCAAATATCTGTCTACATAGCCGAATAATTTCGGTAAATATTGAGCTACTTTCTGGGTATTTTATTGCTTCGATCATCCTAGTTGTGTAGTGCGTGGTGAACAATTGTTTCTATATGACTGAATGACAGTTTCTTATGGCCACTGATTCGGCTGTGCTCAATATGACACTCAAAACCGGTCTTGGACTTGGGTAGAGAAGTCCGAGTGGCACACAAATTGACATACACTACCTACCCATGCTGAACAAGCTGCGTTATAAGACTCTGATTAGCATTCTGTTTTCTTTTCTTCCGTCAAGCAGGACGGAATTCGTGTATCTTCTTTATCAGCAGCCGACCGGTATGAAAGATGTGGCCAATTTCACTAGAGCACGTAAATAGGAAAATGAACTAGTACACGGATGGTAGTAGCCTCAAAGGACACAACAAACAGCATAATCACTGACATAGCGATGTTACTATACAAATACTCAACCAGGTACTTCTTTGTACGGCTGCAGTGCAATACGTTATGACCAGCGCTTATTACCCTTATCTATTTACACCCAACGTGGACCTGCCAAATAATTTAGAGCATACTGCCAGAAAATGCCCCACTGAATATATCGGAGTTACTGTCATTCGTGGTCTTTCATCGTTGATATTCTCCTACAAGTTGCATGTTTAGAACTACGTGTCACAGAGGAAGTACCTCTGCACACATATTCTCCTAACTAGCATAATTATATCCGCTTCCACCTCACGTCCCTGGTCCTGCTTTTTTCTAGGTAATAATCCAGATCTGCTTTCGAAAGACTTCATAATCATTTCAAGATCCATCAAATACCTTTCTCCATGTGGAAGGATTTCCTTAATTAGCTCACCCCACGTATATTACCCATTAAACCCTACTCTTGACAAACTAGTTGGCATAGCTTGTGTATCCCATGATCAATAAGCTGCCTCATCAGGCTCTGACGAGCACTCTAAACTCTGGTCATTGCCAAGCAAGACGTAATTCGCGAGTCCAATTTATCAGCAGAAGACCGGTATGAAAGATTTGGCAAATTTCACAAGAGTAGGTAAATTGGAAAAAAGGCGAGTACACGGATGGCAGTGGCCTCAAAAGACACAACAAACAGCATGATCATCAACAGAGCTATGCTAGTATACACATACTCAACCAGGTTATTCTTCGTACCACTGCATTACAGTTTATTATGATCGGGCGATGAAACGGACAAACTCGACGAATGGATGGAAAAAATAGAGAATACCGTCAAAAGCTATTATTGGATTTTTTTGAGTTCGAACGTGGCCTCTCTCGCATGCTGTGTGGCAGTGAATTTTTTAATTAGAAAATTGTGAAGACAGCAGAAACATATCGCGAGAATAACTTAAGGGAACAGCAGGAGGGGCCAGAGTTTGATTTTGTGAAAATATTCCAGAAACAACCATTTAGATAATTATAATATTCTCCAAGACTTGGTTGGAGACCTACGTTACCAAAGCCTCAGACACAATTACCATGTAATTTAACACAGCTGCTCACCTGGTTTCTTGAATCCCTTATATTTCCATGACATTCCATTACTGAAGTGACATGATAACATCGAAACGATATTGACGTTCCGCTTTGGCCAAGATCAGCGATGGAGATCCCACAGATCAAGTTTTATTTTCTTAGATCGTAGTCTACTTGAAAGAATATTATCATACGATACCACCACCTTAAGAAAGAGGTGAGAAACCCAAAAAATTTCAGCAGTAACTTTGAATAAATGGTACGCCATGGGGAAAACCTGAGATAATCAGCCAAAAAGAAATAGAAACTAATGACAAAAAGGACAAAAATTAGTGTTAAAAATTGAGGGGAAAAAATAATTCCATGAAACAAGCTTTGTGGAGGAAATCGAGGACAAAACGTCGACGACAAAATGTCAGCCCACCAAATTTTCATTGCAAAATTAGAAAAAAAACGTCGGAAATTTCAACGTTTTATTCGAAAGAAAACTCAAAATAATGTGCCTATTCAGATAGATCTCATACAACGAAGCACACACCGGAAACACGGAGAGAGAACTACCATTCAGTTACAGAAAAAAGGATAAAACAAAATGAATTGCCGGATGAAAACTGCAAAACCAAATTAGGTAAATAAAATGAATGTATAGAAGGAACATGAACTTTTGGATAGAAATGAAGACTCATAGAAGAAAAATATGAAAGAGAAAAAATTAAACCCTTATCACCGCACAATAATGATCTTTCCAATCATATTTCAGGGGATGGAGAAGGTAAATCCACAACAGAAACAACGAGTGAGTAATGATGACACGCGCCTTATATACCGAAAAAAGAAAAACAAGAATTTGTTACCATCTACTTGTACTTAAAGAAAATTACCATCCTCGTTTCCTTGAGCATCCAAATCATTATCATTCCCAC
>MSTRG.393.1
GCACCGGTTCACACAACGATTTGCAAATGTTTGTCACTTTTCAATATTCCATATGACGCAATTGTTCCAGTTTCGCCTAAGTTCACACAAATTTGTATTTTTCACCTTCGCTTTTCCAGATTGCGTATTTGTCTCTGAGTGTGACTACAGACGGCGCCCATTGAGCCCGGTGTGGCATTAATCGATTGTTGGTTTGGAAGTGCGCAACGAAAGCAGTTGAAAAACGCAGGCCCATTATTGCTGTCAAGGCCAAGTCAATGAACTTTGTTGTCTGTGACTAAACTCTAGACTCTGTTTGTCCCATCTCAAGGGTCGCAGAAAAACCGGTGTCTGTCGTTGAAAGACATAGAGCGCTGGTTTATCTAAGCTAGAAATCAAAGCAATGCAAGACGAGAAGGAAGGAACGTGAATTATCATTTCCTTCCAAACAAATCTCAAGCTGCTTTTTATTTTGCAGTTTCTTCTATTCACTTGGTGTAGTCAACACCCCTTCAGACATTCTAAAGATTAGTAACAATTTATCATAAATGACAACTGTACGAGTTCCTCAGATTTAGTTCATAGTTTATTTGATATTTTCCTATTTCACTGGGCATAGTTGTTTTATACACCAATTACCAGACGGTAATCAGTTTTGTCGAAAACAGTTTTCAGTAAAACTATTTTTTGAAACCTGCACGCGAAAAAGTTTTGTTGCCCAAAAATTCCTCGGGCGCGACCGTCTGGCCTTTCTATGTGCTGATATTTCAGTTCGGGAGACCACGTAACGCAAGAAAGTTGAACATCCTCCGAAAATTCTGAATGAAGCAATCGTCAAGTTGCACATTTGTACAGGTTTTTTCAGCATGCCTTTTTTTAAAATAAACTTGGTAATTTTCACATACAAATCA
>MSTRG.4029.1
CTCGCAACCACACAACGGAACTGGGCACACCGTGGCACAGTACACACGGCCTCTCAACTTCAGTGAAATATTAGGTCAACGCCACAAGTGCTTCATTCCAGCGTACGGCCCTCGAGCCTTGGAAATACGCGTGTTCATTCGCATTACCGTGCTTTCATCAGTTTTCCCGCTGCTGCTGAGGTAATTTCAGTTCAGTTCAGTTTATACAATCACTGATTTCGCATCTCTGTGCTTTGGTTTC
>MSTRG.13279.1
AGCCGATATGGGGAAGTGGTTTTGATTAAAGTCTTAAGACCGACTGTCTCTGCTTCGAGGGCTGCTATCCTTGTCCTCAGCTTTTCTATATCCACGGCCTCCGGAGAATCCCTTAGGATGGGGCTAGGACACGGCCCGCTCTCTGATGAGCCCTCAATCTGATGCATGGGTACGGTCTCATCTTTTCCGGTGACATCGGACATTTCACCAACGGAAATGGGCAGACTAAGGAATAAAAAGTTGGAAATACTACACGGTATACCGCCCTAAACGAGAGTACGATCGAGACGGCAAGAGGAATAAAAAATCCAAAAGTACCGCTCAGGATCACCGATTGAGTTGATTCCTCCCCCATCCTCCAAAAAAACACCTATTTGCACGCTGTTATCTATTCTGTGCACACCGCCAAA
>MSTRG.6313.1
CGGGATACTCAAAAAGTACATCGAAGAAACAATTTCGAAAACAGTGTAAGAAGTCTGTAAACTATTTTTAGTTTGCAGGTCTACTGGGATTCTACCCGAAACCAAACACATAAAAACGTTGCGGTTATTCATATAGAACTGTTTACCACTGAGCACGGTCGAATGATTCAGAGCGCTTGCTTACCTTCTCTGAGGTCCGAGGTTCAAATCCCCACCATCACCGGTTACTTTGGTGGTAGACAGTAATCAGCTATCGTCCGGCTCGTTACCCTACCTGGCCTATTTGGACCTTATGTGGTTCTCCCCTCG
>MSTRG.7032.1
GTCATTGTTTATGTATTTGATCAGACTTTTGCGTTGGCAGACGACTGCATTTCAGTTAAAAAAGATTCACACTCAGCAACTCATCAAATCAAGGGGATGAAGATAGAACGATCACATATCACAACTGCTAAGAAATGTTTTCGATACTCGTGCCCGATTTGTGAGGATTCGGTCCAGATAAGAGACAACAGAATTTTTTGTTATTATCAGAGTGTATGGATCGAAAGGAGGAGCGTGTAGAAGTGACAGAGTCACGTTTGGATAGACCACTGTGTAAAGGGCGAGTGCTGTCTGCAAGGATTTTTTAAGCGAAATTTTTATATGCGGCCAAGTGTGATTCGCACAACGTAGCAGATAGTTCAGCTGATGTTATGGAAGATACCCGACTGATAATGGACGGACATCAACGAAGGATCTTGAAATCGT
>MSTRG.10372.1
CTAAAAACCTACCTAGCTCACCGCCGATTCTACGTCAAAGTTAAGGGCACGAAATCCTCGATGGCGACAGCACCTAGTGGGATCACTCAGGGGTCGTTACTGGGTCCCGTACTGTTCCTGGTGTATGTAAACGATTTACCGCGGGCTATGAAAACGCCCTGTTTCATGTTTGTAGATAACGTGAAGGTCCTGGGAGGTCCAGAATCTAACCGGGTTCAGGTAGACCTATACGCTTTCTACCATTGGTCTCCAGCATGGGACTTGTCTCTGAATCTGGTAAAACGCTCACGTCTGGTTGCCGAGGAAACCAGCGGGATGCGGCATTTAAACCCGGGCAACCCGGAACCACTGCCCCAGAAATGCGGTGTCAGGGACTTGGGCATGGTCGTCTCAGGTAAATAGAGCCATGTACCAGCTGGGCAGAAAGCTCACATCAAGTAACCTTAGGGTGGTGCTGTGCCACTATAGTCTATATATAAACGACCCTTGTCCGACCCTACTTGAGGTATGTAGTCCAAACCTTAACTCCGGACTTAGTGAGGGATACCCTTTCTCAGGACAAGGTTTGAAGAAGGTACACGAGAACGGTACTAGGGCTAGGAAGGCTGCAGTAGGAGGAGAGGCTAGTAGATCTAGGGTTGTTCTTGCTAAAGTGTTGGAGAGCGC
>MSTRG.9475.1
GCCTCATTTCCATTTTTCACTCCCCCGGTCTGTTTTAGAAATTTTCACTTTATCCTAGTACCGCCGTCTTAGGGCGTGGGTTAAATAAGCTTATCTAGATTAACCCAATACTCTACCATTATTAATTGTAAACAGAATCTAAAAATAACAAAAAATAAGACGGATTTATTGGGACATTAGCGCTTTCGCGATTTTAATTTGTG
>MSTRG.18278.1
ATATCCCAGCGAATTCGTATGGAATCTCCCGTACAGTCGCCAGTGTTTCCAGGACCAGTTTTGGACTTAGCCCACCCCTCACCTAGGTAAAGTAAATGCAGCTTTCCTCATCACGCCTATACGTAGTCCACCAAAATTGACAGATGAGGGGAACCGCGGAAGTGTGGAGACAGAAGATGCATTCAAAACTCCGAGGTTAGTGGTTTTAT
>MSTRG.5424.1
GATAAGAATGTCCCTAGTTTTTACTTGTTTGTCATGGATTATTAGGGATAGCTAGGATCAGATTTATGTAGGCGACTTGCAGGTAATGACGTAAGATCAAATGGTTTTGAGAAATGGAATACATTTGTAGTGTTGATCCCAGTGCCCAGTGTTCGCCGTTTGTTATCAGTTATCCTGTAGTCCTCATTCCATTTGAGAGTCTGCTTTGATGCCTTCTTGATGGTATCTTTGAAGATATTCTAAATAAGATCTGCGGGACAAGT
>MSTRG.3094.1
TTTCGGTTTTAGTCTTTACGCTGTTTCCAGTTTTTTTCCTGGTAAAACTATCTGAGACTGACTGAACCACCCATCATACGCTTTGTTTACGAAACTGATCTACCTTGGAGATCACCATTATAATTGAAGATGCTACAAGTCCTCAGAAGAACAACTGATCGGATGAGCGCCTCTGATAATTTTTAACAAGAATAATGCGGGTGTACTTACCTCGATCGTTCTGAGAAAATGACCGTTTTCTGGACACCATTTTGGATCTATTTTCTCTACGATCTTTTCTGACGTTTGACATCGACCTCACTGTTTTGTTCGGTTGCGTACGTTTTACTGGACTGACTTTTCCGAGGTTTCCGTCGACCTCGTTTTGAGTTATTTTCACTTTCGGTCCTTCACCGATTGTACGCGCTCGAAGTTCGCTTTCTGCTCCGCCGTTGCGTTCATTTTCTTCGATGTAATTCTCGTATTGGTACTGTTTTGGTGCCACGATATACAGAACTCACCTTTGCATCTGTAAACCGACTTGCGTCTTCTCTATTTGTTCGATAGAGGGGATTACATTGGCATTCCACTATGAGACCGAATACAAGACACGTTCATTAGCCG
>MSTRG.5364.1
ATTCAACTCATGCTGTGCCTTACTAATCAATGGGAGAAGCGTGTGTTATTATGTGTGCTCCATAACAACGGTTGTTTTCACTCGGTTTCAGTTTCAGTTTCTTCATCCAATAACTACTCAGTTCTGTGCTCTGGTTTCGGTTGCTAATTTCCAGCATCGACGGGTCCACGGTACCGGAATTGAAGAGTAAAGTGGAAGATCCAACATATTCAAAGTATCAAACAGAAACAAAGACAACAAGGGAAGAGTCCGAATGCAAATAACCACTGGCCGTTACTACTAACCATGCCACTTATTGTTTCCAACAATTTCGTAGGCAGATCACGTAGACCCCAACCTGGCAATCTAACACGTCCTACCTGGCCAAGTCCACTGGTCAGGGTTTTCATACATTTTGCCTTGTCATGGACTGATCACCTTCACTTAACTTCCAATCACTACTTGTCACATAGAACTGCATACGCTGAGGGAGTCTATCGGTGGGCATGCGTAACACATGCTCCAAACACCCCTACCTGTTAGGATTCAGTACCTGATACACGGAGTGACCTCTGATTCCCAACACCTTACCCCTTACCTCAACATTGCTGGTACAGTGTTCTCACCATACTTTGGCAGTGCTACGGAAACATTGATGCTCACAAAATGTCACAAAATTGAAGATGAAGGATGAAAGGGAGCAACCCTGACGAACTTCACTTTCCGTGGTGAACTCGGGTGAAAGAGCGCCGTGAGCAACAACTCGGCTTCGGCTGTTTGCGTACAAGCAACCACGACCGGGTCTGAAACAGACTTGGTTCTCACCCGTATATATTTCAGGGGCAATAAATAACCGGTAATGGATGAGCCCAGT
>MSTRG.6005.1
AATCAAACCATACAACAGGAAATACATCTCATTGCTTATCAGATCGTTCAACGTTTTCAAACGCAACCAACACGAGTTCCAGTTCACGCGCATGCCGCTACTAAACAGCTACACTCGACTGATCGACCGACACATACATTTTCCTGCCAGACGAACCTTAAGCACTCGATGCCGTACGTTACCAGAAACGACGCTGAATAACATTGAAGGCAAATGTGTCAACACATACATATATATTTGTCAGTGAAACAGAATAATAACTCTGAAGTCCATGCGGAGATTTCCCACTTTATCATCCGTTACCACTGTTTATCTTTCCTACGACCCGTAGCCGGCTGGAGATTGACTCTCCACTTCCCGAAGACCTTCCAGTTGCGCTTTCTTATTTCAGAATGGTACATGTTACTGATCCTGAATCTAAACTCACCTTTCTATGGTCTGCTGTTTCTCCCATATCCACCAGTGTTCACTCTCACAAAATTGGTCTCATGTTCCCCTGCTTCAAAACTCATTCCGTTTATTGAACTCCGGTAAATCCGTCATTCAGGGTTTGCATTGTCTTCATGATCGCTATCCTCTTCGCATGCGTTGATTTTCCCGAACATACTTCTTAACAATTTTCCCCCCTTTTTCCTCTTGCTCAAAAATTTACTCCATCTGCATAAACTCGGTGGGCCTCCGGTTTCCTTGGCTCGCATCATTCTCGTTCGTAATGCGTCCTTAGCACTGCGTTAATGATTTTTCGATATTTCCACCGCGAACCAGTGCCCAGGCCGGAATCGAAACCGGTTCAAAAGTGCCGCGCGAAACAATTATCAGAATGATCCATTCAAACTGTG
>MSTRG.16017.1
GTGCTGTGTGGCAATCGAGAACGGGAGCATAACCGGCCTTGATTTCCCCAGGGTGATTCAAAACAATAACCTGCGCGTTGAAAGATTCGGCACATTTAGGTGGATCGTTCTTGGAATCACCAGCAACGAAACCGCGGCGGACATCCTTCACGGAGATGTTCTTTACGTTAAAACCAACATTGTCACCAGGGAGGGCTTCGGCAAGGGCTTCATGATGCATCTCAACGGACTTAACTTCTGTTGAAAGGTTGGTGGGGGCAAATGTGACAACCATTCCGGGCTTTAGAATACCGGTTTCAATACGACCAACGGGGACAGTGCCGATACCACCGATTTTGTAGACATCTTGCAGTGGCAATCGTAGGGGTTTGTTTGTTGGTCGCTCAGGAGGGTCGATCGAGTCCAGGGCGTCGTACAAAGTGAAACCGGTTTTCTTAACGTCCTTGCGTTCGGTCACCCAACCCTTGAACCACGGCATCTTATCACTTTTTTCCAACATGTTATCACCAACCCAACCCGAGATGGGAATGAACGGGACGGTCTTCGTGTCGAAACCCACTTTCTTCACATAGCCCGTAACCTCCTTCTTAATATCCTCAAATCGAGTCTCGCTGTAAGGTGGCTGCGTGCTATCCATTTTATTCACCGCGACAATCAGTTGTTTCACACCAAGAGTGTACGCCAGAAGCGCGTGCTCTCTTGTCTGACCATCTTTGGAGATACCGGCTTCAAACTCTCCCGTGCCAGCCGCTACGATCAGAACAGCGCAATCAGCTTGAGATGTGCCAGTGATCATGTTTTTGATAAAATCACGATGTCCCGGGGCATCAATGACGGTCACGAACTTCTTGTCGGTTTCGAATTTCCACAGGGCAATGTCAATCGTGATACCACGCTCGCGTTCTGCCTTTAGCTTGTCCAACACCCAAGCGTATTTGAAGGAACCTTTGCC
>MSTRG.5492.1
ATCGTTGATACGGGTGAGCAGTTTAGTTGTTGACTAATTGTTTTAGCGTTGTCCTAAAGCATAGTTTCAAATTAAATATTATCCGGCAGGTGTTCTGGGTTATAATAGCATGGATAATAACTACTCTATTGACCACACAGTTATGACGCTCTATGAAAGAGGGACGCGACCAGTTTCAAATTGCTGAAGGGTGAAGTTGTACGTTAGCTGGAAGATCAAAACCCATTATCTCAAGGTCGATTGCTCGGGGTGATGACTGGTTGACCACGAT
>MSTRG.6022.1
TTTGACGCGACCACGAGTGAGACGTAAACGGAAGCTACAGGCCAATAAGCCTCGTGAATACCCGTAACAAAGTCTCCGAGCGCCTGAAAACGCGTAATTCTGTCATCAACAAAACATGCCTCTCACTGTAGCAGATCATCCATCGCCAATGTGCTGGGGGTTATGGTTAGCTCGAGACAAGCCCACGATGATAGTAAGATATCTCATGCTGCCTTTATTGACTTTGCCAAAGCCTTCGGTAGTGACGCACGTATCCCTCTTCTCCTCAAACTTAAGATGTACGGCATCTCTGGTCGCCCACTTTTCTTTGATTGAGAACTTCCTAAGGAATTTGATCACTGTTCGGGTTGGGTACCCTTCACTCTCAACCTTCAGTCGAAGTAACCTGTCCTTGGTTCTCTTTTATTTCTCATTTACATCAACGATCTCCCCCAATTTATCCTCTGTTA
>MSTRG.11174.1
CCAACACATTACGTGACACCGAGACTTTTCAATTGTTACATTCGCTAACTAACTCGAATAGAATGGCGTTGGAAAACGACAATGCATACGACGAGGTACACTGCTGCACAAATTGTTCTAATATAGTTAGACACTAGTTAGTTTGTGCATCTCATTTCAAAGTCAATCTTTGAGATGAACCTTGAAACACAAGGAAATTTGAGAGCTGTTTCGAC
>MSTRG.3117.1
CCAGTGAGTGCTACCGGAAGCCGGTAGAGCATGACAATGGTTGACCACGTGTCTCGATAAGTGGAAGCGATCCCGATACCGAATCAAACAGGCGGTACGGTCTCTCGCGTGTTTATTGATAATGTGGTGGCGCTATTTGGTATACCAGAAGCGGTCATCACTGACCAGGGTCCTGGCTTTGAATCGAAGAAAATTCGAGACAAGTTGTAACAGTGGAGAATTCGGTGAATACGGGCGTCGCCTTACCACCTCCAGACAAACGGAGTGACGGAAAGATTCAAC
>MSTRG.9036.1
CCGAGGGTCACGGGTACCAAAAGTAAATTTATTCAGTTTGCCTTGGGTCGGGCAGAAAAAGCAAAATTTTACACGTCTTTGTTCTTCTATGATATGATGATGGTAAGAGACTTGCTAGGGAGGAGTCTTTCTTTAGAAAATACTTGATAAGAAGATGGTGTGATTACTCCGTTATCGTTCTTTGAATCATGCAATTATGGAGAGCAAAACACAGGACAGTTTCCTTCCTCTGTCATCAGTAACGAACCAATTGGTTTCGGTTGGCTGTAAACTGGGTTGTTTTTCTTATGTTACTGTATCTCCGTCAATCACACTGTCTTTGGATTGACCTGTGGTAGAATGGGCGAACAACGTCAATCAACAACTCCGTGCCCAAAAGTCCTGAAGTGTAACTGGAAAAAAGCAACGGATAATCCTCTAAATG
>MSTRG.268.1
CCTAAAGTTCCGTTTGCGCCTCGCGTGTCAGATGGACTTCCTCAATTTAGTCATTTCCAAAGCCGACAGCGACAAGTCAGCCATCGTCATCCTTCTCGGTATGACTGAAGAGCTCGACCGCGTAACTCAAAATCGATTACCGTCAAAAATAAATCCTACGGAGTCGTCGACCTCCTTCTGTCCTGGCTATCATCTTACCTCCCATTACGTTCTCAAACGGTCATCGTGAATGAGACATCCTCTTAGCTTAAAAAATTGCCAGCGGAGTCGTACACGGTAGCCTTTAGGGCCCTTCCTTGTTCCGCGTGTACATGAATGACGCCTTCCAAGTAGAGCTTCATGGTATCACATTCCCCTTCGCTGACGACATAAAGATATTCCATACTTTTAAGGCAAACATCCTGCACTCAGCCCTTAGTAATATTCTTGCAAACTTCAATTCCTTTCATCAATAGTTTACTCAATGTCTGATGAAGATTTCGGCAGCTAAGAGGTCTCCTCTGTCACACAAATGCCACGTTCCACCTGGCTCCCTCAAAATAAGGTCGTCCAGGTGCCCAGTATTAATGAGGTTATTGTTCAGTAGATGAGTTTTCAGCTTAGTTTTCATCAGTCTTTCTATAATTCGGGAAACTATAGGGGTGTGTTTCAC
>MSTRG.15160.1
ACATTTCGCCTAAGTACGTCTTTGTTCGGCAATTAGGCAACATCTCAAAATGGTAAATGGAGAAAACGATATTACGTGAAATAACTTTATTGTGTTTTTTTACGTGTTAACATATAGGAACCATCCATAATCCAGAGGATAGAACATACTGAAAGTCTCAAGAGATACTTCGACGGGTTGAAAATTGGTCTTATCCCTCCTGAACACCAGCTTGTGTCATGAGGTCAGCAACATTTTTTTCAAGGGAGTCGATTTTTCCAGCCATTTCCTCGAGTGGAACACATACAATAAGGAAATCCAATAACGTTTTCTTGAAAATTACTTTCGAATAACCTAAGATTGAAGAACAATGTGGAGACTCCAGGTTTTTGAAAACAACTGACTTCATAGGATCATTCAATGGAAACCAGTTTCCTAAATGCATATTGCATCTTTTAGGTGGATAAAGAAACAGAATTAGTTGTACGACCGTTTGTGAAAATGGTTTTATTATCGCACGATTAGAAATGTGCAAAC
>MSTRG.19051.1
GGGATAGAAGTGGCAGAGAAGATGGGAACCGCTTCTGGTGCTGATGATTTCGGAAGATTGTTCCGACTCATCCGCAACGCTTCAAATCAGCAATGCAAGCCTCAATCTGTTCTACATGATGGAGCAGGCCAGATTTTCCCGGAACAGAGAAGAAAAATCTAGTGTTAGGTATAGCATTTCGACCGGTTTCTCAACCGATCTTCCAATTACATTGCGAATCTTCCATCTTCCCTGAGTGTTGAGATGTACGACGTCAACTGTGAGCCACCAAGTGTGACGGAAACCGCCAGCTGAGAAACAGAAAAGGTGCTGAAGAGAGTATCCCACCAGAAGTGTGTAGGACGTTTGCCATCACAGATAAACAGGCCCCATGTGATGTTCCGATCTATATGAGAAGGAGAGACATTTCCAGTGGACTGGGATGTATCGTTTTTGTTACCCATTCGTAAGAAAGGAGACAGGACAGTGTGCGAGGAATACCATGGGATCAGTTTGACTGACATCCCTGCGAAGATTTTCTGCGTACAGCTACTCAATCGCTTTTTAGTTACGAGAGACTCCCACACAGAAACGAATCAAGGGGATTCCGCCGTGATAGATTGTGTGTGAACCAAATCTTCACATTGTATCTAGTTCTAGAACATCACTACAAGTTCAAGCGGCCAACAGTAGACGGCGTCATCAATTTCCGAGGTACCCTTTGATTCGGTTAATCGTAAATGACTATAGGTTAAATTAGAATCCGGCGGTATTCCTG
>MSTRG.12619.1
CGCCTCAAATCCGCAATCATACAATGCCACCGAACCTGTCCGACTCTACACATGCGGAGAGATACTCGACCCCCCAGTCAAACAACCGTTATCGGTTCATGCCAAACTACACCTATACATGTTCACGTGTGGGTGCTCCGCCACCTACCTAGGCCGAACTGAACGGCAACTTCGACTGAGTGACTGAACACGCCCCACGGTGCGTGGACTCCTATGCTAACCAATGGGAAGCACAGGGCCAAGGGTCACCGGTCAGGCAGCCGCCAACCTCTTTCATCGTACGCCATTTGCTTGACACAAACCACCGGATCGACCGCACAACTCCGTTTTCTGTGATCTTCTCTGCCACCAGTTCACGTTTACTGCAGTTTGCCGAAGCG
>MSTRG.14417.1
GTCGGAAGTCATATTTTCAGTCGGCGTTTGAGGAAAGTTTCATGTCAGTGCGTAGAACGAGTGTTCACCATTCTTTGTTCAAGTTGCCATCTAAATCTTCGCCCAAGTCCGGACATTTTTTATTTTGAGATAAGGTACGAAATTACTTGAGACGTTGTGCCTGCCGGTGGTTATCACAAACTGGGCGTGACCAGCTGACTAAGAGTACACATAATGGCGATTATCCGTCAACCCCGTCCAGGTTGTTATCTTCGTTTTACTAAAGGTACAAGGTGTTGTAGCCTGATCACCAGAAAATTCAAAAAAGTTCTGTTCATC
>MSTRG.16697.1
AGCAATTTTGAAACAACACTATGTCTCATGTGCTAATAACATGAACTGTTTATGAACGGGAATTTTTCTGTGAATAGGCTCCCACTATGTTGACCGTACAGTGGAAGAACGGAGGAAGTTGCTTTGTCCATTTGAATTCTTTCACTGATGTTGGTGGAGATTATTATCATCAGAGAGACAGCATCGTGAGTGGTTTCAAAC
>MSTRG.14245.1
CAGAACCTCTTCCTCGTTATCCCTCATCGATAGTGTCCACAGCAAAACCATCCGTCTCATTGGTGAGCCCATAATAAAGTCAACTTAGCAGTGACTAGGACGTCGCTGGGTAATTGCTCAACTCGCTTTTCTACCAATGGTAGCATAGATACTGATCTCAAGAACTCGCCTCTGGGGTCCGGACTCCCTTTAGTTTCGGTCATCTTTCTTGTGTACACGCAAACATTCGTCCACTCATTATCATCATCGTACAGCGTTAAACAGAAGGGCAAGCTCCACTGACCACTGCCTTTCTCACCATGTTGC
>MSTRG.3420.1
AATGGCGGGTTTACCAAGAGAGGTCGTACATTGGCTCTTAAGTTTAGGTATCCTGAATAACAACGAAAAGATCAAATGGTCGGTTTATAATGGCACACTGCCAGCGACTGTCTTGAACCGCTATTTTCCGTCCAAAGTAAACCTCAATGTCATCGTAAATGAATACGCCACTCTTAAAAGAGAAGGAAACTGGAGGAAACTTGAATCAGTACTTCCCTTTGATATAAATAACTCCTAGATTTTTCATAAACTACATCTTCATATACGTTCCGAGGTAATAGAATCTGTACTCAACTGCAAGCGGGGATCCGTCAACGTGTTTTTGCAAGAACTGCATGCGGCTATAACACGAAAG
>MSTRG.7882.1
TCGGAATCGTTGACGTCCAGTCTTGTAACATCACCTTGCACTTCAGAGGTGCAAAGCGCATGCCGAATTAAGCTACAGCTCTTGAGAGTCTATCTAGTGCACAAGATGCACAAGATACAAGGGATGAATTTCATTTAACCCGAAGTTCTGTAGCACAAACAGCAAAGTACAGTTTTTCCCGTAGTTCACGAGCCTTTCATCAGTTCAACTATGATACAAGGCTCTTAAACTGTAGCGCAAAGACCACAAACTACGGCGTTTGTTTCTTAAACTACGGTATATACTGTACTTTGTCACGAAACGATGCATCTATGTGGAAAACGGTTCCGATCAAGAAAATTTCAAAACAGACGCCGACGGCTTGAACGCTGGGTGAATTCATGCCTAAAGATGCTCCGCCACTCAATAACCCCTCTGCTCCCTCAGAAACAGGTTATTTTGAACCTCGAAATCAACCTCGGCTAGTTTTCCGCCCCTCTCCAATTCGGGGGAAAATCCACTACCTGAAATGAAGGCTTCCCTCATCAACAAATCTGCTGATGGTGACGGTAGCTGTACAGGACTGCCGTCCCCAATTGAGTGACTTGCAGACAAACGAACCCCAAGCCGAGAGACAGAACACAGGTTCGCATTACTACGTGTGCTATAAGGTTAATGGCCAAACAGTAGGAATAACGTATCTAAGATTGTGGGCAGACGGATCACAGAATGAAACCAGTCAACAAAGGTTTCAAACCGCCCAGACAACAATGAACAGGAAACGCTCGAGATGGCGATGCAGAAACGAGTTAAGTGGTTTATAAAGAAGGTCCTTTTCATGGAAAACATTCTGACCAATCAACAGTCAGAAAAGAGGTAACTGCTTTAGGGAACACACGCAAGCATGATGAAGGGCAAACAGGATAGTATGGCTTTGAGAAAGTGTATGATCATAGTGGAATAGCCACACTGATGAGGCAGGTAGTGGGAGAAAGATAATTACGTCCAAAAGTTTGGGTCTTGTCAATTAACCCATACACTGAACTGAACTTATGACGTAACAACAAAACAGGTCATGGGTACCAGTGGGTCAGTGGGCCCAGATTCCAAAACGGGGAAGAAAGGTTACGTAAGCAGTGAAGTTTGTTTGAAATCATAGTTCAGTAACAGAAAATAAGATCAGTAAGTAGACAAATGATAACCTAAGTCAGTCCCCAGTCTTCGGGTAAAGGGCAGTGGGACGTCATCCCGTATGAGCCCCATCACATCGCACTCTATTGACTCGGCTTGATGTCGGTGCTCCGCCAATAATTCTTCAGGGTCTGGTCCAATTTCCTCTTCAACAGTGTCTCG
>MSTRG.9733.1
AGCGATCACGCAGGTTCTCGGCTTTTAGACCTTGCCATGGAAGGCTGCCTCGTAGGAAGTATAGGAACATGTGGCCCAACGCTTCCAAATCGTCACGACGTGATTGTTCCTTGCCCAAATGATTATTGATGCTCATGTAACGAGCAGTCCCAGTTAGACTCTTGTGTTTTCGGTATCGGATATGCTTGCCCGTGTATGGATCAATGTATTCCTTTGCCAGACCAAAATCGATAATATAGATCGTCCTGTGTCGATTATAGTATTGCCGACCGATGAGAAAATTCTCCGGTTTCACATCCCGGTAGATCAGATTCTTTGAATGCACGTATTCAATGCGACGCAACAACTGGATAGCGATCATGAGTACGGTTTTCAGTGAGAATTGTCGTTTGCAGATTTCAAATAAATCTTCCAATGATGGACCGAGTAATTCCATGACAAGGGCATTATGTCGACCCACGGGACCGAAATAGTACACAGCAGGAAAGCCCACCACACTGCCAGACTGGAGCATTCGGTAGAATCGATATTCCAAGTGCGGTTGAGGTGCTCGAGTTTTCATGGTCTCTAGTTTGATTGCCACATGTTCATTCGTATACAAATTTCTACCTAACCGCAATTCACCAACATTACCACAACC
>MSTRG.7549.1
GGAGGAACAGATCTACATAAATCTACTGGAGAAATTGATGCTGAATCATCCACCAGTTTCTGAGTTACTTTATGTTTATAGTTTCTTGTCTAGCTTCCACTGATTGTTTGGATATCAGGCGTCCGTTTACATGGGTTACCATGTGAAGAGTACTGCCTATACGGCTGTCTTTCGGTTTCCGTAAACAGAATCAGTTATCAAAAATCATTATCTGTAGTGCCGCTGCCACCCTATGGAGGTGGAGTGAAACCGTGTCACTCGCACACAGAAAAGCCTCAGTGAATTTTTCCGTATATGTGCCCATTCCACAAGCGAAACAGTTCTACACCGATTTTTGCACATTCTACAATACACACTAATCGACACATCTGAATAACTTTATCTATATCCTAGTTTATCGACTGTGACACATTTTGAACTTGATTTC
>MSTRG.6989.1
CCGCGATATACTTGGGCAGTTTTATTGATCTGTCATTTTTGCATGGTACATACCACACAGCATTCATCTATTGACGTACACTTTTCTGTGGATTACTTTACCTCTCCTCTCGCAGAACTGAACACCTGTATAATGGATGTAACCACACGGTCAATATTGATTAGTCTTCCACTTCCGCTTTGACATTTCATACCAACCCTACATAAAGTTAACAACTTGCCGCACGCTCACCTGTTTTCCTCCGGCCGTTCCCTGCCACCATCACTCTGGTAGTATACTACCCTCCCAAGAAATACGCAATTGTTTGCTACATATATGATTCCTCCAGTATACAGCCACCACTTTATATACTACCATCTTTGCAGACTGAAATATTTCCATGTTAATACTTCTTGACATACCTGTAGTAAAGTGAATAATTCACCGAACGCTTCGACGAGATTTCTATCCATATGCCTCTCATATTCTGTAGCGCACCAAAAACATTTCCTTTGAATATGTTCGAATTTCCACTAGTGGTAATTATTTCATATACCACTTATGCATATACGCCAGACCAACTGACATCATTCGACCTTGACCTTCAAATTTGCCGGGCATTACTACCATTTTAGTTCACTGTAACACTCTCTCTGATACTCGGCATGCACTTGTTGTACCC
>MSTRG.6692.1
CAAGCCGTTAATCACAAACAGAGCGGCATACCACTGTAAGATTACTCGTTAATTTCACTCAATACTGGAGTGCTTCGGTTATCATATACTGGCCCTTCCATAAGCATATCACTGAAGCAGTATTGTATTTTATGGAACAGACGTGTCAATATCCCCGTTTTACACTTCATACCCCTATTTCACAAGCCAGGTGCATTGCAAATTTATGTCAAATTCTGTTTCATATTTTGTACAACATGAGTCAACTGGTTGTTACTGTAGCAACAAAGACATCA
>MSTRG.9501.1
GTGTTCACACACGTGATACAAAACAAATAGAGGGATAACGGGATGAACAACGAAACAATCACGCACAATCTCAAGTACAAAAACATAGAGACACACGAACAATTGACAAAATATACCAATCACACTGGTACCAGTAGAACACTATATAAACCAAATACTATCACTGGTTCCAACACCAGTTTGTACAAATTTTGTTAGGAAAGATTTCTTCTACGTGTAATTGGATTATCGTACTTAGACAAAGCTACAG
>MSTRG.6456.1
CGATATCCAGTTCCATGGGCGACCAAGGTGACGAATGCTCCGCACTCCAGGTTTTTGTATCTACAATGAAGTCAAACATTAGCATACAATTATTCTAATCTTGAACGACCTCCACCTTTTCGGCGCCGATGGACACAACAATATTTCACGAAGTGATATTTCATTCCGTCGCTAATTGTTAGCCGACGCTTTTTGGCCCGTTTCCATGTTCGGGCATTGTAATTGTAAAAGCTGGTACTTGTACATCGCTGGAACTCTCGAAAATTGGTTACGAATTCATCGAGATCTTCGTAAAAGTCTTTTATCAATCGGGAAAACGTATCGGAATTGTTAACGGTCATGGTCGTTCACGTGGCTAGCGAGCGAGATGGGTGCTGACATTTTGTAGCGCTAGGCCTTATATGCCAGTGTAAATTTGATGATATAAACAATTTTTTATAATATTCTTTGCCTTTGGGTAACACCCAACAGAATTTATTTCACATTCTTTTATACGTAATTTATTTCATCACAAAATGTCTATTTCAGCTGATATTACCGTTTCATTTGTGGTAGTTCGACCCTTGACTTTCATTGCGCCACTCCCGATGCGTGAAAATATCGCTGGAACGAGTGCCTCTTCATATTCTATTTCAGTGTAATTGACCGTTTCTTAGTCTATTTCCCCATTATATTGGGTCGGTATGCCGACTGTATGGGTTGAAACCACTAAGCTACCGTTCGTTAAATAACACCGCTTGTGAAAACCATTGAGATTGTCTTGA
>MSTRG.17862.1
ATCCTCCGTCAGAAACAGAGGTTCTTCACGAGATAAGCTATCCTAAACGACATAAGGCTGCCGGACCGGATGGGTTGCCTCCGTTTATTTTCAATGACGGTGGTCCAGCACTTTTACTGGAGTTGACGAATTTCCTCGGTTTGATATGGGAGAAGGAACAAGTTCCAAAGAGTTGGCGTGAATCGGTGATCGTACCGATTTATAAGAAGAGCGACAGATCCTCTTGTGAAAACCACAGGGGAATAAGTTTGGTTAGCATCGCATTCAAACTGCTCACTGGTATCATTCTCCACCGCTCATCTAACGGTCGCGAAAAATGCTCGCGCGAGAGTCAAGCTGGG
>MSTRG.1373.1
AACTGAAGTGTGCTTCGAGAGAGCTGTTGAACATGGTAGGGTGCAATATATCACATGATGTACATCTTGGTCCACAAAATACTTCACGCGCGAGAAATGTGCTCGTACAATGATTGCATGAAGTAGGCGGTTGGAAACAAAGTGGGACATTTTGTTGTATCGACTTGATGTTGGCCGATGGAAATCCAATTATTGATAAGTGGAGTCGTTGAGCACGTCAACGATGACCGCAGGATATTCCCTAAGTAAATCGGACCAGTGTAATTGTACAATAATATGTTCGATTGTCAATAGCGATCAACACTGTGTCGCAGTTGGACGATTCGAAACGCCACGTTATTTTCAGATCAAAACGATCAAAGTGGAGAGATTGGACCTCAAACAAGATGGTTTAACTGAACCAAATCTCATTGTTCTCTTGTTGTCGCAAGCACTGGTCTATGGTCTACTCCGTTTACCTGCTCAAACCTGTTCACCCACCGT
>MSTRG.17266.1
CCGGTGTGTGTTCTGATTCCATTCGTGCAGTTCAGTCATTTCATGCACTCTTCAGGTTTTCTCGAACGGCTTCAGTATCCGAAAAAGTACTACAATTCAGGGAGGGGCCACGGCCAATGAAAAGCTGGCTAATGGGAGTCTGACCGACGGTGACGGAAATCGAACCCGGGATGTTATTACTCAAGGCCCCCAATTATAATCGTTTGATCACCTCCGATCACATCCAAACCACCGTAATATGGCAAGCTTCAGTGTTTCGTCCAATCATTGGGTTCATGTGTCTGACACTTTGTGCCTAACCTCAGCATTATTGATACGGTTGTCCCACCAGATTTGAACAATTCTACATAGACCACCTTGATGAACCTTCATCACACCTGCTACTGGTGTGTTGAGAAACGGGAAGACGAGCGCCAGCCACTAG
>MSTRG.7240.1
CAGAAGTTCACATCAGTTATGAACATGAATTAGCACATCAGCTAGAATCTACGATGAACAGTAATGTAAATGAGTACTAGGCCCATATCCAGCCGTCAATGCACTTGGCAGCAGGTTTCGCCTGTGTTCCTAGATCTATTGTCTATCAAACACACTAGTTTTCTCAGAATTCGGTCAGTCTGATGGGGCGAAAACGTCAGCTCTCATACTGTGAGAAGATGAATGAGATCTGGGCAAACCTACAAACAAG
>MSTRG.1620.1
TGTAGGAAACATTCATATTTATTTACCATGATTAAAGAAGTACAAATAAGAAAGCTAATTGGCTGACAGGCTCTTCTATGGGACCAGAAAAGTATGATGACAGTTAAAATTGAACCAAGTATACCTGGGAAACAAATCGCCAGAGACTGTATTGAAGAAAATTATTAAAATGAATTGGCAATTATTAAGTCAGATATGTGTCACAGATTGGCATCAAAATACAACAGGCGCAGTGGAGCATAAGAAATATCATTATTATTATTATTATTCATACGAATAAAAAGGATCCTTGGTCTTAGTTCAACTCCGGATCAGTAACGTGTCCCACGAAAATAGGTATCTTGTCATCATAAACAAGAGCCACAACGAACGGGTGATCTGCTTTCACCCGAATCTCTGGAATAGCAGCACACTTTAAAACCACGGTCGCAGCCGAAGCAGCAGCAGCCTCAGCACCTTCTTCGTCAACCT
>MSTRG.12741.1
CCGTCACACCGAGATACTTAGGCATCGGTTACCTTCAACCTGGTTTGGTCCGCCTGTCGAGGGGTTGGCCGGAGTGCGGCCGCTGATGCGTGCCTCAGCCACACGTGAGAGTGGGGGAGGTGATGGAGACCAAAGAGACGGAAGATACCCTAAGGGGCTCGACAGTCTACCAACTCAGAGGTGCAAGTCCTCTCAAATGCCCCATACATTGGCTATTGTTTAAAAACCTCTCCACTACTTGCTAGCAATG
>MSTRG.18123.1
GACAGAATGAGTGGTGTTTCTAGGAAATTGAGAGAAGAGGAGTTTTGGAGGCATTAAATGCAACATGATTGTGGGATCCCCAGGAGGAGATGCATTCGGGTCGGATTCTAAAGATGCACTGATTGCACTTCGGTCACGATCTATGTTGGTGTTGCCATGGTGGGGAGTGCGGTAAGGGAGGGAACAATGAAAGGTGGCATTATCGGCAAAGGAATAGATTGGGTTGGAATTAGTGTGTAAAATATCATTAATAAATAAAAGAAATAGGGTGGGCGCAAATACTGAACCTTGGGGAACATCAGAATTCATGCAAAATGGCTAAAACAAAACCCCATCAACTTGGACGGAGATGGTTCGCTTACTGAGGAAACTTAATGTCCATGATACGAGAGCGGAGGAGAA
>MSTRG.18356.1
TCACTGTTCATTGATTCATCGGTCACCAAAAAAAACAACGTCCGCCGCTGACATATCTTTCAGTAGTCCTCCAGTGGGTAGCGAAGTAATCAGTAACTACCTGCACTCTTCATCGGTCCATCCGATCGCATCCGCAAAGCTGTTGTATCGAGTGTTCGGGCTCTGCAGATCACTGCGTTCACTCCACGATTAGACGTCTTCGATACACTCCCCATGCTGTATCGCCGCTCCGTTCCCATCATTTGTTACACCTGTCAAATGGGTCATTAGAAATGTGACACTCACCGTCTACTTACTATACCATCACCGTTATCGAGACCTTTGATTTTCCAGATGTTGCATTCGTGTTATATTACCGAAACTGACCCCGTATGCAGCCTCTAAATCACACCACTATCTGCACCGGCCGATACATTTTATTTCTATATTCGTTGATCCACGGCCGCTTCCCGCGATATACCTGCGCAGTTTTATTGATCTGTCATTTTTGCATGGTACATACCACACAGCATTCATCTATTGACGTACACTTATCTGTGGATTACTTTACCTTTCCTCTCGCAGAACTGAACACCTGTATAATGGATGTAACCACACGGTCAATATTGATTAGTCTCCCACT
>MSTRG.3861.1
CGCTTTCATGTTTGGCCAGCCAGCGAAAGGGGAAATTAATGGAGAAACAACGTTGGCGCATGGAGCTGTCAGACCTCCGATTCGACATCATTCATCGTCTTAGTCCGAAAAGTCACGTGGTCGCCACACTTTCTCGAAGATCCTGCGGATCATTGACTCATTTGGACTTGAATGATATTAACTTCCAGTGCTGCCCCGGAGTAACACGTACGTACCACTTTGTACGATCTCGAAACTTACCTTTTACTATTGATGATTGAAGACTG
>MSTRG.16016.19
CCCGTCTAAAAATAATCGAAACGGTCTTTTGCTCACCTGTTCTGCACCTTATTCGAAGTGTTGTTTTATCGCACTCCTGCTTCCGTTTCCGTCACGGCACACACAGTTTGCTGTCAACCGCGTCGCCAGTCGCTCCTCTGAGAATGGCTCCAGTCAAGGAACATATTAACATTGTCGTTATCGGTCACGTCGACAGTGGGAAGTCGACTACTACTGGTCATTTGATTTACAAATGCGGTGGTATCGAAAAGCGTGCCATTGAGAAATTCGAGAAGGAAGCCGCTGAGGTAAGTGAATGTTTCCGTTGTCTATTTCTCCTCAGATGGGCAAAGGTTCCTTCAAATACGCTTGGGTGTTGGACAAGCTAAAGGCAGAACGCGAGCGTGGTATCACGATTGACATTGCCCTGTGGAAATTCGAAACCGACAAGAAGTTCGTGACCGTCATTGATGCCCCGGGACATCGTGATTTTATCAAAAACATGATCACTGGCACATCTCAAGCTGATTGCGCTGTTCTGATCGTAGCGGCTGGCACGGGAGAGTTTGAAGCCGGTATCTCCAAAGATGGTCAGACAAGAGAGCACGCGCTTCTGGCGTACACTCTTGGTGTGAAACAACTGATTGTCGCGGTGAATAAAATGGATAGCACGCAGCCACCTTACAGCGAGACTCGATTTGAGGATATTAAGAAGGAGGTTACGGGCTATGTGAAGAAAGTGGGTTTCGACACGAAGACCGTCCCGTTCATTCCCATCTCGGGTTGGGTTGGTGATAACATGTTGGAAAAAAGTGATAAGATGCCGTGGTTCAAGGGTTGGGTGACCGAACGCAAGGACGTTAAGAAAACCGGTTTCACTTTGTACGACGCCCTGGACTCGATCGACCCTCCTGAGCGACCAACAAACAAACCCCTACGATTGCCACTGCAAGATGTCTACAAAATCGATGGTATCGGCACTGTCTCCGTTGGTCGTATTGAAACCGGTATTCTAAAGCCCGGAATGGTTGTCACATTTGCCCCCACCAACCTTTCAACAGAAGTTAAGTCCGTTGAGATGCATCATGAAGCCCTTGCCGAAGCCCTCCCTGGTGACAATGTTGGTTTTAACGTAAAGAACATCTCCGTGAAGGATGTCCGCCGCGGTTTCGTTGCTGGTGATTCCAAGAACGATCCACCTAAATGTGCCGAATCTTTCAACGCGCAGGTTACTGTTTTGAATCATCCTGGGGAAATCAAGGCCGGTTATGCTCCCGTTCTCGATTGCCACACAGCGCACATTGCTTGCAAGTTCAGCGAACTCCTCCAAAAGGTTGATCGTCGTTCAGGTAAAGTAATGGAAGAAAATCCCAGCATGATCAAATCCGGAGATGCTGCCATCGTGGTCATGGTGCCTAGCAAGCCTATGTGCGTGGAGACCTTCTCTGAGTACCCCCCACTTGGTCGGTTCGCTGTGCGTGACATGAAACAAACGGTTGCCGTTGGTGTTGTGAAATCAGTATCGAAGAAGTCTGAAGCGGCGAAGGCCACCAAATCAGCACAGAAAGTTGCCAAGAAGAAATAAAAGTTTGTGTAACTGCGCATCTTAATAAACCTAGATGGAAATA
>MSTRG.18990.1
GTACACGTTACTCAATAAGATGAAATGTTCACATATTCTAAGTATGAAAGTCGAGAGTATTAGAGATGAAAAAACAATGACAGGAAAAGTTTGAATGGACCATTCTGATAATGGTTTGCGCGGCAGTTTTAAACCGGTTTCGAATCCGGATCAGGCAGTGGTGCGCGGTGGAGATATTGAGAAAATCGTTAGCGCAGTGCTAAGGAGGCATTATTAACAAGAATGATGCAAGCCCAGGAAACCAGAGGCCAACTGAGGTTCTGCGGATGGAATAAATTTTGAACAAGGAAAAAAGGGTGGAAAATCGACGCATGCGAAGAGGATAGCGATCCATGAAGACAATGCAGACCCTGAATGACGGATTTACCGGAGTTCTGTAAACGGAATGAGATTTGAAGCAGGGGGACCTGAGGCCAGTTTCGTGAAAGTGAACACCGGTGGATGTGGGAGAAACAGCAGTCCATAAAAAGGTGAGTTTAGATTCAGGGCCAGTAACATGTACTATTCAGAAATGAGAAGGCGCAACTGGAGGGTCTTCGAGAAATGGAGAGTCAAATTCCAGCCGGCTACGGTTCGGAGAAAAGATAACCTGTGTTAACGGATAATAAAGTGGGAAAATCTTCGCATGGACTTCAGCGTTATGC
>MSTRG.4031.1
GCTCCTGACGCTAACTCAAGCCAATGCCCAAGTACCATTTTAGACTATCGATTAAATGATATGAAATAAGGCCAGACTGGATAAGTGTACACTAAAGAAGGAAGATAATAAACGGTCATACAAATGGGAAAAAATCTGGGCGGAGCCTTTACACCCGAATTCAATACCATCGTAGAATGCCTAATTCACTGTAGACAAACTACGTACCCTGTAAACTTTGGATTTCCGTTCACCAGCGGGTTTTGGAAGCAGATGTGAGCATAACGTTTTTGCAAGGATACAAGTGGTAGCAACGGTACGTCAGGAGTAAACGTGGGATTTAGATTGGCCGAACAACGAGATTAAGAAACCGGAGTCAACTCTACGTAATACAGAAAGATTACCAAGATTGGCAGTCATGTAACTGGAACTAGTCGAAGGACTGGAGAATGGTATAAGACAGTATTAGATTTTGAGCATACGCAAAAATGTACATATATGGACGGGATTATCAGACGGGTCATGAGACGAGGTTCGGACGCAAAAGGTGGTAATTTATTGTGGTCTAATAAGCTAGACAGTCTTCGTAAGCTTTGTCTAAGTTTATGTTAGTGCACGTCATGCTGATTAATGAAGATGCTTCAAGGAGTTCGCCTTGCGCTCCTTTAAAATTTTTTGGCATGCAGCATGATTGCAGCGGGTCAGGAAGCTTATTCCAGAGGCTAGAATAGACTACCGCGAAACATTTAGATCGGAATGAGGGCCTAGAGTGGGGGTTGTAATGATGAATTGTCCGTCACGGAGGAAATAAGAATTATCACCAGAGAAACCAAATGGGTTATCAGGTGAGTGGACTTTTGGGTGTAAGATTTAAAGAGAAATGGAAGATTTAGATTCATTCGCGTAACCGTGGAGGTTTACGCCGGCGTAGTTCGC
>MSTRG.8910.18
AACGCCCCCAAACCGCCCCTTTTTTGTTTCAGTGGGGTCACTTTGGGGTCGTTTTGGGGATCAAACGGGGTCGACCTAGGGACTATTTCGTGACTATTTGGGGACCATTGTGCTGACTGGGTCAGCACAAGGGGTCGAAAAAACGCCCCCAAACGGTACCTTCCGGGACTGTTTTTCAAAATCCCATTTTTATGATAAATAAGTTGGGCAATTGTACTAATGAGCCCTGAATTTGCCAACTGCGAAGTTTTATCCCCATAAACGTCATGGTTTTGGAGATATACGCACTTTATTGTTTCGCTGCTTTTTATCATTTCCCGGTGATTGTCTTGATTTTTCAAGCATATAAGCACCCAAATGTACCACTACAAATGAGTACCTTTCTTTTTTCGTTAACTCGAGCATGCTTCTTCATGAAACACCGTCACTGACGTTTTTCGCTTTTTTTTGTTTTACTGAGGTGCGCCATTCTGTCACGTGATCCGTCGAAGGTTACACGCTAGTAGTAAGTCGTCCTGTACCGAGTCTTCACTTTCGTTAATAACGACGTTTTGTGTCACGTTTATGCTGTTATTTCAGTCAATGAATATCGCCTACATGTTTAATGTCTACTGCAGTGTCCGTCTATTCCTTATTAGCTCATTATTTACTAATTAACGGAATGGCTGTATTCGTTGTCATGTTTGATGGAAGGTACTAAGTTTTTCACGTGACTAGTAGATTTTTGCAATTATTCACGAGATACGCTTTATGTACTGCTATATGCCCTTTAAATTCGAACCATATCTAGTAGCTATCATTGCACAAAATGAGACGACACCGCCGTAAGCAAGTGTCACTTCCTGGGTGCTCGAGAACTACCATCTGGCGACGTCAAAAGGCTTCAGTCAGAGCCGCTTATGCCACAATGGAATCTTTGAAGGCCTCGGATATTGACAATTGGTTAAACGCTGTAAATGGTAATGATTTCCACGCTTTGTGAACCTTGATGGCCATATAAACCAGATGATTTGGTGAGGATGTCATCATCCGGGGCAATAAATGCGGACTGCGATGGTCATCCGCCACCGGTCAACTCAAAGGCATATAAAGTGAAGGTCCATAAAGCCGCCGATGACTATGAACAGGCTGTGAAGTTGCAGCGAATACTAGAGGATACGTCCGACTTACCATCCACGGATGCGACGCTGCCCATGGAACGTTATGGGAAACGACCACATAAACCCGTATTTTTTTCGGAATGTGACAGTGATGATCTGGAGCCGTCAGCACGGGCCAGTAAGAAACTATGGTCTCCCGAGCCACCTTGTTTAGAAGACCAGTCAATTTGCCTTCCGCGTACCCCGTTGAAGTCACTGGACCCAAACCATAATGTGCCAGCAACCATAGCGTAAGTACCATCGCTGTATTCTCACAAATCATGTAGTTGTCCATCCTTCGGGAGACCTTGGACTTCCACCCCAACGGTGAGTCCCATGGCATCAACAAGCCGTACGGTGGAGGAAAGGCCATCCGCTTCCAAATCTCGTGAGAAGCCCAGTCCTCTTAACAAGGAGGCCAATTACGGTGAGAGCATTATGTGTAATAGCAGCTTCACTAAATACTTATTAACTCACGCCAGCTTTCTTAGCTTCAATCAAGAAAGATACTTCGGAGTTGAAGTGCCAAATCGCCGAATTGCAGAGGAAAAATGCGAATTCGACGTCAAAGATCGTGTCCCAATGGGGGATCCCCGTAGACAGTGTTGATGACCTCGCGTCTCTGAATGAACGCTTGAAAAATGACAGCTACTACGAGCAAGTGAATGTTTCCGGTACCAATTTTGGAGATTGCACAAGGGATATGATGCGTCAGCTAATGACGATAAAAGTTCTCGCGCAGGTAAACATGAAGGGTGCACACGGAAGACCGGCCTTGGCGGGAACAAAAGTTTGTTCTCTTGTGATAGAGGCTGTGTGCCGGAAGAACTATCCTGGAGCCACAACGCAGCTCATCCGAGAGAAAATGCGTCGTTGCTTACGAAAGAGTAGAGCTAGTCATCAAGAGAGTCGGTATGAACTGTATCGCGACGTCGGCACTCAGTGCAATACGTACGACGTGAGTGACTTCTATTTACGATATATTTCCT
>MSTRG.9617.1
GAGAGATAATCGCATTGAAACTAACGCATAGCCGAACTCTACATACGTGGACTAGTAGGATCTACAGTTCTGAACAGAACTGCGCCACCGGTAGCTTACGGCGATATGATCAATCTGACTCAAAGTACCTGTAGAGTTAGAGCCCCATGTCTCTGTGCGACGCGAGTTGTGTCGGAAATTGGTGCTAGACAAGAACAATCGACTGTCTGCACAAAACTAGGGAAACCCGACCCCATTATCTGTGCGCTGAGTGGGTAAAGCACAATACCTGCCTAATCAAGCTTCTGACGCACTAAGCTTGCGAACTTGTGTAATAAAAT
>MSTRG.8028.1
ACGTCAAACCCCAAAGAAGTCCGTAGGTAACGGTAAATACGTGCATTTTGGGCTCGACGAATGTTTGCAGCGTGCAATGGATTCCAGTGCAATGCAAACAACCGATGAGATAGCTATTCAGTTGCATGTAGACGGTCTGACTTTGTTTCGTGGGTCATCTCAGCAGCTGTGGCCTATTCTAGGCCGTGTGCTCAAACCGTTGTCACGGGTGTTTATGGTGGGTCTCTACTGTGGGATGACGAAACCCGCAAATGTGATGGGATACTTGGATGACTGCGTTCGAGAACTGAAATCTCTGCTGACTCAGGG
>MSTRG.18513.1
GTCACCCTTGGCGATATTTGGAATGCCGCTTTAAATCTACGCCGATCGAGGTTCGTCCCTCACGAAACAGGAACTGCGACAGTTTCTCAACTGTGAAGGTATCTCGGCTGGTAAAGCAAAACCATATGATTCATCTTATGATCTCTACAAGGCCCTATAAACCTAATTCTGTATTTGTCCACCGATGCCTCCGAAGCATTTTTTGTGTGGAACATCAAACGAGCAATGACGGGGTTCGTCGTCCTGTGTTCAATGCTGATAGTCGCCCCCTGTCGTGTAATTTTCCTTGTTTGTTTACCTCGTTCTAATTACGTATCTTACATTGTACCGATTTCTATTTCAAATCATGTACCTTCATTATTAGTCAAGTAGAGCGTAACATTCCTGTCACCGAATCTCGTTCTCTCGGATAAAGCTATCACCGTTTGTTGCGAACCGTACGTATCAATCCACTTGACTAATAAAATCATGGACCGTTATCTACGACCGGACAAGTTCGACACCGGACGCTTCTTAACAGTGGACTTACGGGCTTCGTACTTTCAGTGCTTTTTTGAAACAAGAACAGTCTGATGAATCTGATAACCTCGATAAGCTCATCAACTTCCTTTTACCGTCAGTTTACGAGCATATCTTGGAGTGCGAAACCTTCGAAAACGCCATTTCAATCCTCCAGTCCCTGCACGTGAACACAAAAGGTGTCGTCTTCGCCCGGCATCTACTCGTTACATGTAAACAAGATTGCGGGCAAAACATTGATCAGTACGTCCAGGTTATCGAGCCATTGGCTAGAGATTGCGACTTCCGCTCGGTGTCCGCCGAAGAGTATCGCGATGACGCTATGCGCGACGCATTTATCACGATTGCACTCTAAAAGCATTCAAACAAGATTGTTGGGACAACCAGCTCTGACGTTTGAGGCTGCTTACGACATGACTAGATCACTGGAGGCAGATCAAAAACAGTCAGTCTTACAGGACTGAAAACCCAAAGCATTAAGCGGAAATCAAGAGGACAAGAAAAGAGTCCGAATGCAACTACGGCACTGGTGGCGACACCTAGCCATATCACTTATTGTCTCCAACTATTTGGTAGGTGGGTCGCGTGGACCCCAACCTGGAAGTTTAACACGTCCTATGTGGCCCAGCCCACTTTCAAGGTTTTCATACTTTCTTGCCATGTCATGGACTGACAACCTCGACCTGCCTTCCAATCACTACCTGCCTCAGAGAACAGCGTACGCTGAAGAAGTCTATCGGTAGGCATGCGTAACACATGTCCCAACCACCTTAACTTGTTTAGATTCCACACTTGATCCACTGACTTAGTTCTGATACCCAACACCTTACACCTAAACTCAGAATTCCTGATACGGTGTTCCCACCACACTCGAGCAATGCTACGGAGGCATCGGTGCTCGAACACTGACAGTCTTCGCCTATCTTCTACTCTTAATGGCCATTTTTCTGAACCGTATAAAAGAACGGACCTAACCGCCGCATTGTACACTGTACCCTTAACAGACAATCGGATGTCTCTGATGAAGGAGTGATATCCACCTGCATCGTGTCCCTGGTAGGTATATTTGGAAGGTCCACCGTTGAAGTGGGCCAACTAAATTGTTTCCCAAAAAGCTCCGCCCAACGATCCAAACGACGTCCTGGGAATGAATCAGTGAGCCGTCGGATTCCTTGATTAACTCACTTACACCGGGTTTCCGTGGACCGGTACCTCTAATCAAACGGTAAAGGTTGCGAGCATTTCCAATGGACGCAGCCTTTTCCATTTTCCTACATTTCGCAATCCACTACTGTTCCTAGTCATTTGGCGCCTCAGGGATTTGCGCACTCCATTAAATGTGGCATCCAGAGGGACGGATCTGCGAGCATTCAACAGGGCAACTGATATCGAAGATATACACCGTTTTTGAGAACGATTTAAACCAGAGTCCTTGGTGGCACTCGAAGCAGCACACAAGGCTTCCTTGATCTATTGTCAGCGTTTATCTGTGTCCTGGACATCTGGCTGCCTAGATAATCGTGTAGACAGCTCCTTCTGGAAACTGTATCGCTGGTTATCGTCCAAAAGCAACTGCGCGGGACGAGTGGCGTTTACGTTCGTGCGACCACGGGCGTAGACTAAAATGAACGACAATCTTCATTTGATCCACGCCAACGGTGATCAGTCACAATATGGTCAATCTGAGTCCAACGTTAGGAAGACGTAGGAGGACGTCGTGTGAGTTTATGCCGCTTCTTATGGGAGAAGTTCGTACTTGCCAGAACCAATCTGTGGTCGGACAATAGCTAAATGAGACGATCCCCGTTGTCAGTGCGATCGGCTTGGATCGCAAATGAGAGTCCAGTGTGCCTTTCAGAATCTCCCAAACAGCCAACTTGGTCGTTGAAATCCCTAGCAATGACCACCACGTATGTTGAACGCACGTTTCGAAACAGCTGAGACAAATCCAGGTAAGAGTTGTCTTTGGTTTCAGAGGAACTGCAGTCAGTCGGCGCATACACAGACACGAAGAACAAGCATCAGTGCTTCAGTTTGCTGTTGTTGACACGAACAGAACTGTCCAACCGAACAGCACACAAACGACTGCTGAATAGAATCCAGTCTAGCAGTGTACGCTCAGCTTTCGTGCTCAAAGTTATCCCAACGCTGGCGTGACCACGAGCACTAGACACCGATTCACCCGACACACGAAGAGTGAAGCGAGAGACTGAGGTTGTATCTGGGGTGCGAAGAGTGATCACAGAAGTGCGGGTCTGGTATGCGTGTTCGGAGACACAGCATACATCCATTTTGAAGGTGTCAAGAGTTTTAGCCACGGCAGCCCGTTGCTCCATCTGACTTAGTGTGCGGACTTTGAAGGCAGTCAAGTGAGGTGAACATTTAGGCTTAAGAAGTGCAGTTGATCTACACCCAACTCCTGAACTACTGTTTTCACTTTCTCTCGGACACTCCGACTCAATCGCGCACTATAACACCCACCAACTGGTTCTGAGTCTGGACTTCGTCTGGCCTCTGCCCACTGACCTGTCAGGCATGATCGCATCCCCGGCCTAAGGTCACCCTGCGTAGCTCTGTGGGTCTTGGAGGCACGCAAGCCATCATACCACGCCAAGGTGCAGTCTCGTCGCGATGGAGAAGGGGCAGTGCTGCATAGGGCACAAGTCGCTTAGAGCGAAAGACGGGCTTTTCTTCCTGGAGAAGGTGAAGTGAGGCTGGTGCTTGGATGCGTAACCCAAGACTCAGTTTAAAAACGTCAGGGAACTGCTTCACAACAGTCAACGATGGGTCAGACGGCTAACAGCGACCATGGAGGTGGTTACAGATGTCCCGTAGTGGCAAAACAAAAAGATGTAAACGGGAAATCTAATCCAGACCAAGAAGATCGGGGCGTGTGTTGGAAAGGTAACAAGCCCTCACTCTTGGTGTCTCCGAACGTCATGGTGCACCGTCTTTTCAAGCGGAAGGCGACTGATTGAGTGCTATAGCCGTCTGGAGACGATGGTGATGTCCGAAGCCGTATCCAGTTGATGTCGGACAGGATGACTATTAATCTGTACATTAATGAACTGCCGGGGAACTACATATTTTGTCTAGAGGCAGGCTATGAGGCTTCGCGAATAACCAATTGATTTATTACGTATAGAACGGCGTCGGCGGAATGATGGCTTAGGTCGACTGGGATCGATGTGAGTCTCACAACAATGTCCGTCCTTGAGGCCAGTCTTTATACATCGTCAGCAACGGTGTTGACGAAAGAGACAAAATCGACGAAAATGTCAAGCCCCGCAGTGTTTGCATGGAGAAGTAGGGTAGCTGTCATTGTGAGGCGAAGATGGTCGCGACTATGATGGGGACTTTTGACGTGAATTAACCGTATGAATGACTTGTAAAGGGCGATCCTGTTGTTGAATCGTGGCTGAATCATGCATCAAGTTGGCATTGCGCTTGCATTCATTAATCAATTCTTCAAGCTTAATCTTGGGTTCTTGATCGATCTTTGCGAGGAGGCGGGTTCTAACGTCCTCATACCTTACTGCTTGAAGGCTAAGGATGAAAACAAGGCAACGGAATTGATCTTCTGTAAGAGACCCCGAAACAGAACCGTTCATATCCCCTGCTAACCAAACCACCGTATGCCACAAAGTCATCAGATTTTTTTCTCTACCAACTGGAGACACTTGAATCGAACATTGAATAAAGAAGCTGTTTGCCAAATATTCCCTTCAGGGTCAGGACCGTATCACACAAGATAAAAATCGAGGCTCAGCAGGGAGGATTTATTTGGCTTATCTGATATGCTGAGAAGAGCCCAGTCTGTAGCAGTAGGCGAACTTCGGTTTCGTCCCGCTGGGCAGCGAGTGATACGGCCAAAATACCTTCATGGCGTTCATACCAAGATTCAAGTGTGATTCCTGTCTCCGGATCGAAATGGAAATTGAGAATGTTACGTGCTGTGTGATCAATCGTACACGAATTAACAATTCTGGACGGTCCCAAATTTTCCAACCTCGCAGTAATGAGGCCCATCAAGCGCATTTGCGCCTTCACAATGTTTCTCAAATCAGTCTCAGTTGATTCCTTTTTCGCCATGGATCAGTGTTCCTGTCGCCAAATTTGTCTTCCACAACAATCTCCGAAGGTCGTAACCTTTTAATGGATCAACCGGGTGAAAGACGTGTAACACGGTAACGGACGCGCCCACGACACAACGAAAACGACGACAACGACGGTGGTTCGACACGGACATGTGCATAAACAAGCAGGGCCGCCGGATGCACTGGATGCAGTGTCTTCCGTGGGGGTTGCATGTGCACGATCTGCAAAGAAAGAAAGAAAACTCGGTGAGCCGGACTTCAGTAAGTGCATGAGAAAGCATCAACACTTACACCGATAACGACGAGAGTGGTGGTCTGTCTGAGCGCGTTACACTGTTCCCCCCAACGAAATAACACAGTCTTCAGTGTTCAGTCTGCAGGATCAGAGGCAGAGAGTAAACTCCCATGTAAGGCTCGTCACGACAGCTCTTGGATGTGGTCTCAAGAAAGAGAATCACACCGCTTATCAATCAGAAAGTCGTCTAGTTTTCGCCTGAAGGTTGAATAGTGCACCTCTTCATCACTTCCGCTGGGAACGAGTTCCAAACGTTGTACTTTAAAGTACTTTTACACATCCGGACACAATTCAACCAGTGCGGCATGATAATTTTCTTCGGTCGGACACGGGCCTATTTTAGAAGCCCTGTAAGAAACTTGGATGATTCTCATCAGTCATTCATTGAGGTACGTAACTGGTGAAGCAAACGTTGACCAGGCCCTTCGACAGGTCAGGAGTTCAGGTTAGTCTCAGTTCCTTCAATCGACTGGTTGTTTGAAGTTTGTTTGTTCAAGTCCACCCGGTGCCGGCAGACACGACAGCATCGCCATCTTACGCCACGCGACTCAGGGGAAAGGCGCTCTCCAGCTCGTCAGCTCCGGCCATTAGCTCGTTCAGTCTCCCATCTCCTGTCAGTTATACAGGATAACCAATATGACTACCAAAATTCACCAATTGCTTTTGTTCTTCGCGTTACATTCTCTGGACGGGAATCGGGTCCGCATACATCGTGCAAGCGTCTAAAAGGTAGCCTCGTGTCCTCCGGTAGGTTTCTGGAAAAAGCCCGGTAGCTTGTAGGCGACCTTTGTAGCCAGTCCCGCGTAGACCCACAGTGAGACGAGTAGCAGCCCTCTGAACTCTTTCAAACTTGGCTGATTAGGCAGCGGCGCACGGGTACGCGGCCACAGCTGGCTGACAGGGTCACCAAAAATGTAGTATGCTCGATGCACCCAGTCAACAAAATAGTCCCAAATTCGACCCAATTTAATCCTGTATGAAACACCCCAAGTACGTTTTTGGGACTATTTTTAGCGCATCGAGGATGCAGCGGCTTACTTGCATTACCTCCAAATTTCGTTGAGCCATACTACATTATTTCAACTTGAAGCACTAGTTATTGAACTTTTATTAATTTCCATTTGAGAGAATAACGTGATCTGTGAATACGCTCAAAAATTACTTGGCCCGACCCGGCTACTTTCTGGTTCCTAATATCCCTACAAAACGTGCATTTTCCAAAGAAGTCAAGGTGTACTTCTAAGTCATGAACCATACTTAAAGCAACGGGCAAAGTTCTTCAACTTATACCGCATTATAAAAATAGTCCCTTAAGGGACTTTTTCGGGACTATATGCCCTCCCTTTGCGCGCTGACCGGGCAGGTAAACCAATGTACTTTTCAATGAAGTAAAATTAGTTTTCCATGTACTAGGCCTGTCTAAATCTGACGGTATAACAAAAACTCTTCTCAAACTACATTTTATAAAGCAGTCCCTCGAGGGACTTTCTTGGGACTAAAATGCGCACCCCTGTATACTGACTGGGCAGTTGCACGTGCACGATCTGCAAAGAAAGAAAGAAAACTCGGTGAGCCGGACTTCAGTAAGTGTATAACCAGGCATCAACACTTAGACCGACAAAGATGGGAGTGGCGACCTGCCTGAGCGCGTTACACCTATGCTAGTCCGTTGCAGC
>MSTRG.11469.1
GTTTTTTTTGATACTTTTCTCTTTAGCTGATTATGGTTGTTTTGATGCGTGACTTATCAGATTGCATTCCGCCTTGTTGAAAACAGTTTTCGATCAGATTATTTTTGAAGCCTGCACGAGCAAGAGTTTGGTTGTGTAGAGTTTTCTTTAAGTGCCACTGTCTCACCTTTTTACTTATTGATATTTCAGATCCGACAACCAGGCAAAATGATGAACATCTTTTAAACATTCCGAATGAGGCAGTCCTTGAAATATAAATTTTACAG
>MSTRG.4527.1
CGTGCCGTCACCTGACCTTTATGACACCCTCAGCAACTTTTGGTGTTGCAAGAATCGAGCGCTGTTGGTCTTTTCCAATTGTCTAATTTTTATAGTGCACATTCCATGCAGCGGCATTTGTGCGCACGGCTGCTGAGTTCATTCAAGCTCGGCTAGGAATGTCAGGTCAGGTTCGGGAAGGTTTATTACAATCACTGACCTGGTGCTGGGGCCGACATTTTAAAATTCTGTAGGAGTGGCAGAGGCATTTTCTGCGGAATTCTTTCTACTGACTGTTGGCGCCAAACCTCTAAGAGCCCGGTTATCCTGGGTTCCTGGTCCCGGTAGCTCAAGAACCGACGAAATTCTTTCCAGAAGCCTTTCCTACGCTGTTTAGTGATACTTTCCCCTCTATCACTCCACAAAAAAAGTGGTCTGTTATTCTTTCTCAGCAGCTCGCGCCCTGTCCACCTTGGTTGTAGCCAAGGCAGTTTGTGACTCCTTTTCGGCTGTTCGGGCACTGTTTATTATGGATGGTAGTCCAGACCTTATCTTGATCATTGTGGTCTGACAACCAAGAACCGCTGGAGATAACAGTGCCTAGCATGTGAGTGGTATACTCTCTTCTTACTCTCGCTGCAAGTCCCACGATACCAGTTCCGGCAATTATTACCTTAAATGACTCCGTCTTTTATGTTCTTCTTGCAATTTCTCACTTCTCCGGAGAAAATTATCGTTTGTTGAGGGTTCTTTTGGTTAACGGGTTGTCCATGGATCCCCTTGAGGCCCCATATAGGCTTCACCATGGCTGGTGCAAAGCTACTTCCAAAGGCTGCTGGCGACAAGATACTAAGTAAGAACTTGGTCGAGA
>MSTRG.13381.1
CAAACAAGTGCGGAAGGGTATGACCACTGTCCCAAAGTCCGTAATCGTCGCCTCTAACTGAAGGGAGAACACTAGCGTATATTTAGAAAGAGGTAAGCAATGGACTCGACTCGTGCGGTAAATCTTTGTTTGCTGATCTCCTGGCAAATACACGAGCCAGGACTGCCATTTTAGCCTTACAGGATGAATAGTTGCTAAGAGTTACGGGCGAATACAAAGCGGAAACACTGGCGAGGCACTACTAGCCAGTCT
>MSTRG.14733.1
GCCACATTCACATTGCCCGCTGGAACATGAGAACGCTCCTTGATATCGGTAGTCAGGCCATCACGAGACGCGCGTTACACAATTACTGAATAGATAATGAATGTCTCTGTGAAATTCGTCTGCCTAATTCTGGCACACTGAGAATTAAGGTTCCCGGAATAAACGAGTACTACCAAATCTACCACAGCGGACCTACTGACAACTCCAACCTTCACGGCGTCGCGATCGCTGTTAGTAGCAGAGTTAACAAGGGGCTGCTTTCATGGAACCCGATTTCCTCTCGTTTTCGTTCCTCGCCTCTGAACATATCAGTTGTTGCAATCTATGCCCCGACATTAACATCTGAAGAGACAGCGAAAGATGAGTCATGCGAGAGGTTGCAGGAAATGGTCAACAAGTTCCCAAATCTGGGTGTACTTCTTGTTGCGGGGGCCTGGAATGCCCGTACTAGTCTTTCAAAACAAGCAACTAGACACATCCTAAGAAAATATGGCCTTGAAAAACAATCCAACAATGGTGCTCATCTCTCGTCAGTTTTTCAGGCCACAACAGACTAACTGTCTC
>MSTRG.2201.1
GTAAAATGGGAACAACAATACTGGAACAGTCAATGCAAACACGAATACATTTACATGTGATTGTGTGGATGGGTGCACTGTGCAAAGTGGAATCTAAATCCCCTACAGCAAATATATACAACTGGCTTGATTTTAACGCGTACGTGAAAAAATTGCCTGGTGAAATGAAGTATTTGAAGAAAACATTATTCTCCAGGAAACTGACAATTTGCGCGGGACGTCCGTTAATGATGATGACGTTGTTGGGCTTATCGACTGAAAAAAAACACCATTGAGAACGACAAACTGTCTACTATGGGGGATGCGAGATACTGGAAGGGACAAATCATCCGTGGGGGTTTCTTTAGTGATGGTTTCAAAGTTGTTATTCAGTTCGTGGAGCCGTTTATACAATTGCTCAGCTGGTTTAGCCGGCCCCTTTATAAATGATTTCAGTTTCGCAATATATGACTCAAATGGAAAACATGAGAAATTGTCCAACACACCGTGTTTCCGGACATCTTCTGACAAATGAATTAAGCAATGCACATTATAGACTAAATCCTGCGGACCATATAATACAGACATTTGTTGAACAAAAAGTACTAAAAGTCTGTGAGCAAAGTCAAGATACTCAGTGTGTAAAAGGGGATGAGAATATATATATACAGCAATGAATAATAGCAGAAAATGTTCATAGTACTCATCAGGTAGCAAATGCAACAAACAAACGGGGCCTATATACAAAAGGAACTGTCTATACTCGGACGCTTTCCAGCGTTCCAAATCCCGAGTGTGACGGCACAGGCGTTGAAAGTCACACGGGATGTTGCAGTGGTTTCCAACAATACGATTTCCCAGTTCTGTGACTGTCGCCGGGCTCAAGCGAAAACGTTCTGTTCGGCTGCCCTTTAGCCATGCATTTAACAATT
>MSTRG.12599.1
GCCAAATTCACTCACTACTGGGTGGTGTGTCTATCTGATCTTCAAACCTAAATTTGCCGGGCACTCATTCATGCGGCCACTAGAATCTATGCACTGTTTGCTGCATATACCCAAATGACTATTCGAGGAAACTTTTTGTTTCCTCACATGTGCCATACGACCATGCGATCAATCGCGCTTCGGATGTCCCCGAAATAAACAAGTATTGTTAATTATATTGAGTGAAAATACCTATTCGTCAACAAGCTTTAATCTCTCAGTTGCATTCTAGTCAGTTTGGTGTCTGCAGAGCCGCTACGACGTCATAACTGGAGGTCTAATTACCTCGATGGGCCACTTTCATCTAAGAATCGTGAATAAGTCTCCTTTAGTGGAGAACCTAGTAGATGGGACGGGCAATAACGAAGCTGTGGACCTAGGGCTAAACTTGCCACTTTGAGTAAGCGTTATCTTGGTGGATCGTTGAACTTTCCAAAACGCAAGTTTGTACACCAAAGATCGGTAGGAATTGAGTAATAAAC
>MSTRG.6201.4
GTACATTTCTCATCCAAATGATTCATCTGACAACCAAGTGAAACACTAAGATTTACAGTGGGTAGAACAAACGAAGGATCTGTGAATGAGTCAAACGGATAGATGAAAAAAGTCGTTACTTTGGTGGAAATGTATTCATGTTACTTCGCTGCTTTAGATATTTGGAGTGGAAAAATCCCGCTGAGATCAGAACACGAAATCCGAGATGAATCGTTCTTTTTTCACCTGATCGGTCTCATCTACATACACACTCACAACGGAAATTGTTTGACCAATGCTTCCGGAAGCTCCACACAGTTCAGCCACACTGCGCATACCTCCTTTGACTTGTTCAACCCCGTGAGAAAACCCAGCACGCATTTTCTGAGCAGCTACGGAACTCTGCGTTCGTAAGTTGGCAACACTTTTGGCAGACCGAGCTCGAAGTCCTTGAAACTCTCCGCGCAAAACTTTTACTCCGTGTCCAACATCACGGCGCAGGCGACTTCGAAACTCCTCCAGATGTTCTCGAAAGTGATTTGGATCTGGGCTTTCAACAGCACGTGCTAAATCAGCAAGCGCCTCGCGATATTCTTCTGCGAGTTTATCGTTGGACACAACAAGTTTCACGTCCGCGCTTTTGGGGCGATGAAACGAGTGGAAACATATGGCCTCCTTTAAAGACTGTAGATCTTGGAAGGGACGACACGTTTCTGGTGATTCACCAAGCCTTTCCCCGCGAACTCTAACAACACAATTGCCAGACCTCACATAGAGTAATGGGACAGCTGCAGTGACACGTGTGACATCAACGCGCGTTGCGGGACTCGGTGTGTTCGGTGCCTTATCCTGCTTACCACTGCATTCTGGGATTGTAAGTAACCGACGAGTTTCTGATGTGCCCTTAGCTGTGTCACCGGATGTGACGGGACCCAGCTGTTGCGGCAAACTGACTAACTGGATCTCCCCCTCCTGTAGCAAATCACCTTCGGGTGAACCAAGTTTTGCATGGAGTACATCAATGGCATTTAGTTCATGAACAGATTCAACAAAATGTACGGCTTTACATTTATCGCAAAACCAGTACGTTGGTGGCCTGAAACAGATATTACAGATACGGCCAGCAGAAACATAGTGCATAGATCCCTGGTTGATATCATAGGTCTGGTCATCATGGCGTTTATCGTCACAACTATCCTCGTCAACCTCCGGTACGGGAATAACCCCGATGAACGTCTTCCCACCGTAGGCGAAAGGTGGTTGTGGACGCCGCAGGCATCGCGTTTCACTACAATATCGAATGGTGCCACCAAGAATACCCACCAATAACAAGACGGCCATCGCGCCATAGCCGTAGCAAAGAGAAAGTACGTAAACATGCGCCTGGTATATACTTGAGACAACATCAACCTGCACCGAATTAGAAACCGATATGCCGAGAGGGGAACGACCCACGCAGCACCATACACCGGTTAAATGGCCTCTAACATTATCCACATGGAGCTCACTTTGAGAAAAGTTGCTAAATATGCGAACGACCGTAGGTGCAAGTATAGGCTGGACAAAGTACGAGTATAAGCCGTATGTTGCATTATCGGTAGAGATCGGGGGTGGAATCACACCAATGGGAGTCACCCAATAAACTTCTCCAGGGACCGTGGAATCCAAAAGACAGGTGAGTTTGAAAGATCGGCTGGTAAAAACGGAAGTATGTATTGTTTTGTTGACAACACGCGCTTCTGCATTCTCAGAATGTAAACGGACATTGAATATGGGTTCACAAGGCTTTAGTTCTGAAAGACAGGAAGGGGCGCCAACAAACTGCCCCCGAGAATATATCCAACTGTTTAGACAGGAACACTCGATGGGATTATTTGTGACGTTAATTACAGGTTTGGCCGTCGTATGCTGATAGTAGAGAAACGAAGGAAGGAACCTGAAGTGATTATCACTAACATCAATTACTTTGAGTTGTGGACTATTTGCGAGGAGATCAAATGGCAGCTCGTCAAGAGAGCAGTTTCTGAGACTAACAATTGTCAGCTGCCGCAATTCGGATAATGCCCCCAACACTGGAAGCGATAAATTGCAGTCTGAGATGGAGAGCAAACGCAATGATGGTTTTTGATCTGATTGATTAAAAGCAACCCATGAACTATGTACAAACAAGCTTTTCACACGAATATGAAGCTCTTCTACCCGGTTCATCCTCCCGTGTAAGAACAAGTTGCCATAGAGCACTCTGCTGGAGTTATGCACGCCTTCTGTGATAGTCAAAACAGTTACCGCATCAGGACAGAGATCAACCAAAGACCCTGTGATTACAGGCAATTCATCCTCCAGAATAACTTTTGCCTTATCTGGAGACGTTTTAACACATTTTGATGACATATACGATACATTTTCCTTATATCCATATATTCCAGTCGCCGTAAAGAACAACACCACTACAGAAGGCAGGACATAGCGCATGACCTTGGGGTTTGAAAGAGTGCTGCTCAACTCAAC
>MSTRG.17947.1
ATGAGATGGATCTATGCTCGTTTGAGAAGAGTAGCATCAGATGAAGTGTTTTATCGCACAAACAAATGAGGTGTTTGTCTTTTGCAATTTTCAGTCGTTTGTGGCGCCGTCGTTAAATCCGATGGTGTTTGGCTTTTGCAATTTTCAGTCGTTTGTGGCGCCGTCGTTAAATCCGATGGTATGTCAAAGTTCTAGTGCACACTGCGGTGGTTAGATTTTACCTTCTATCCGGCTCAGAAACATTTCCGTTGAAGTTAGAGGATAGGCGAACATTGCCGGCATTCGAGCATCGTTATCTTCGTAGCACTGTTCGAATAAGGGTAGAAAATCGTGTTAGCAGTGCTGAGATTTAACGAAAACTTTTGGGAACCAGAGAATAGTCTCTGGATCAAGTAGCGAATCCAAACAGATCAAGGTGATTGCAATTT
>MSTRG.10448.1
CTGATAGCTGTACAAAGAGCCTTGAAGGTTCCCACTTTTGCAGTGGTCGAAGTGCAGTCGCATTCTAACGTTTATCGAGTGGGTTCACTGCCACTCACATTGTGCCCTAATCACAGGTTCCCCATATAGATTCAGCATTTTCTTCCGATGTGTCCACTTTCGAAAAATTGGTCTCTGTTATGTCTTTGCTTGGTTTTCATAACAGTATACGTTTAATCCGGCTGGTTAGTTATAATACATCGTC
>MSTRG.16788.1
GTTAATATACAGTAAGAAAAATAGCGGACCAAGCACACTTCCTTGTATGACTCCACTAGTGACAGGCGCCGGTTGCTATAGATGACCATTAGCATATACAACCTGGGTTCAATCCGACAGGTAAGAAGTGATCCATGATAAAAGCGGGTCATGGATACCATAGGCCCGGAGTTTTGTTAACAATCGGGAGTGAGGAACTCGGTCAAATGCCTTGGTCGTATCGAGGTAGATGAAAATCATAGATTTTCCGTCGTCAGCTGCCGTGGTCACTAGGTTGAAGAAATCAAATTGGCATGTGGTACAAGAACGTGACTTTAGGAAGCCATGTTGGCCACTGTGAATGAGGTTATGGGAAATGAGATAATCGGACATCCGCTGTTTAATCAAACGCTCCATTATTCTGGCAGCTAAAGGGGTAT
>MSTRG.15009.1
CAAGTACCGACAATCCACCTGATCTTCCCGTCCAACCCCATTTCATCATTCACTTTGTACTTGACCTACTCACCACAGTCTAACAAACCCGGCCCCTAATCATAAACGTGGTAACATTGCCACGTAACAGCATGAATAGAAGGCTGTAACAGGGCGGAGTGTACAGTCTGCCCAAAAAGTTCGGTCGAAATCCCGTTATACGGTCGAGTTTCGGTGATGC
>MSTRG.8586.1
CAGAGAGTTATCTACTCCTCACTCCATTTCTACTTCTGCACACTGTCCGCCTCTGCAGTCGCTTTTCACATCGGTTCACAACCATTATTCCATCCCCTCGTTGTTACTTCATAACACACCTGCAATAACGTGGATAATCTGCTCGATGCCTACCTGCTCTCCTCTCGCTAGTTCAACCACCACCGCATTTGAAATCGCACCCGCTATCATTCCGATCTGGTGTAAACTTTTTTTGTGAC
>MSTRG.924.1
GGAGGAGGTGTTTTCTTGATGGCTGCAATATTTTTGGGGTCCGGGCGGCGACCATATTTGTCATTGATGAATCCGAGGTAATCTACGGAAGACACGAAAAACCTGCACTTGCCCACGCGCAATCGAACCCGTACTCTTGAATCTTGTTGAGAACAGCCTCCAAGCGTTTCGACCACTGTTCTGGACTAGACCCTTCGACGATGATATCACCCTGGTAAGCAGCAGTACCTGTGCCTGATAACATCGTATCCATAATCTGCTGACATGTTACTAGAGC
>MSTRG.10921.2
CGCCGATATGTCTGAATAAAAGCTGTGGTACTTTAATTATTATATTTCTTGTGAAGTTTCAGGAACTTCTGTGCAATCTTTGAAGGCACATGTTACGAGTCATTTTAGCCCAACGTTAGCCCAACTTTCGTCCATCAACGTTGGTTATTGTGCTGCTTGGGTACCACGCCCTACGTTCCTTCTGAATCCTCCCGACACCACACGTGGGCTTCGAAATATCACCCGAAAGGCTTTCTTCTATGGCCAGTGTACCCTTACGGTGCATTTCTGATTTGCTGGTTGCCGTTTTTCACTGTGAACGTGGGCATTGGGATTTGCTTGCTTCGTCAATCAACTGACCATCCGGCTTGTGTCGTTCTTGATCGCTTGATGTCTGCCTGTACATGGCTTGGATATGTGAACTCTCTGTTAAATCCAATGATCTACACAATATTTAATTTGGAATTCCGAATGGCCTTCAAAAGGTTGTTGGGAATCAAATAGACCCTTTTGAGAAGACGCCGCCGAGAAATCCTCTGGATTGTCAGATAACATGTGTGATATTCGCTCCTATCGCGCACACTACGATGCAACCCCACTGTAAATTATTTTGCTAACGATTATTCAATAAATACAAGGACAGTTTTTTTCGATAATTTGA
>MSTRG.12917.1
GGTCTAGTAGCAGTTTGAATCCCGAAAAAGATATCCATTGATGATCATTCTCGCTGCATCTGATTAGCGGCCTGGTATTCAGAGTCAAGTGAAACTAAATGCTGATTCCAAAAGAACTAGGCATGTGATTAATTAGCGGCTAGTTGACTCACCAGAAAATAGCAATCTACCACGATTCACCTTTTGCCGTCTGAATCAGATCGACCATTCTCCTTTACCTGGACTGGATA
>MSTRG.9964.2
CCTAATTGGAGACGAAGCTGGTATCGAGGGAAGCACGCTGGAACACGTCGACTGTCTTATAACAAGACCCCAGGCTTCAGCGTCAACCGGTGGTATGCGGGTCCCCACGACAGCTCTCCCGGTACTTCGTACTCACAGCCAGTCGAAAGCGGTCTACCCTTGTTCGGATCGAGGACACAAACTCGGAAACAAGTTGGTCGTATCAACCTTGTACAAACAAAGGGGAAACTGGAAGAAGGTGAAGAAACCACCAATCTGGGAGACGGGGCAACAATTCAAGAGGACTGATTCGTAATGTGTTTATATTTGTATTTTTACATTAATGACAGTGTGCCACATATTTCAGATAAATCCTTACATTACTGAAGTTCGTCTTTTCGCCTTGGGCTGACTGTTACAGTCTGGAGTACATGCATAAGTGATATATGAAATAATTGCCACTAGTGGAAATTCGAACATATTGAAAGGAAATGTTTTTGGTGCGCTACAGAATATGAGAGGCATATGGATAGAAATCTCGTCGAAGCGTTCGG
>MSTRG.9232.1
GATGCCCGGTAGATTTGCCTGAACGAGGCCGCGGCAGACCAATCAACTACCTGCGGGAAATGCAAACTAAACACAATGTGTCTTTGTTGAGCCAGCTTCTCAATCACGAGTTTTGAATTCTAATGCTGTCGCAGGACGTGGACACAAATTCTGTGTGCGCATTTCTCAAACATTTTTTTGTGTGAATTCGATCGTTCCGATAAA
>MSTRG.12810.1
CTTCGGTCGTGTTCTCGTGCTAGGTTAACACCACAGTGCCTTGTGGGCGAGACTTTTAAGTCAAAGGCTCCGGTTAGGGCTCCCAAAGAGAAAACCCCTTCTGTGATGTGGGCAGCCGCGAAGTATGATTCGTCCAGAAACCTCCGGTATTTTTCCTGTAAAGGGCCTAACCAATTTTCCTTCTTCTAATTCGAGATTGATGCAAAACGCCACGGGTAATTACGGCTGTGATGAAAGCAGTAGTTCAGGAGTTGGGTATAACTCAA
>MSTRG.11566.1
TTGGGAACGTCACGGTAACTCACTAAAAAGCTATTTCGAAAAAGGATTGTCACTTCAATTCCAGAGGTTGGCAGTATAACGAAACCCTCTCGGAGTCACTGGCTGTCATTTAAAACTGAGATAAGCACGTTGGACCAGCGAGTTGGAGCGCATTGTTTCCGGGGTATGACGGCGAGAAAAGTAATCAACCCACGTGGCCCACTCAGTGTTTGAACAACTACATGAACGGAGGGCATTGAAACGGTTTCCGAGGGAGGATGGAAACCACTTCAAAGCGGCAACGAAACAGCCGACTGTTCAACTTAAAATCATTTTTGAATACACACATCTAGCTGCAACACAGTCATGAAACACTGACTAATACGACTACCATTCTGCTGAGCAATTATTTCCCGCTCGTGTTGGCGCCACGCCCGAATTCTTTGTGGCGTAATTAGCTTAATGCAAATCAGGGCTGAGAACACGTGCTATCTGTCCCGCGCCAACTAAGAACACATCAACTGTTGCTCAAGATCCCGCCGTTCAATCTGACTCCGAGGTACTAGAAATTTCAATTAACCTGCTTTAGATTGAAAAAGACCTGAGAGCTTATCTGGACTTCTACCTCCGTTCGAGAAACTTCCGAGCCCACATCCGCCGTTGGCACAACTGATAGAATTCCGAGCCCACCTAAAAAGCGCCCATGACCTCCGAAATAGGCCCGACAAAAAAAATGTTCTAACCCTCACGTAACTACTACCTCAATCTCCGAAGATTGTGGTTTCCTTTCTCACCACCTTACTGCGCCAGCATTAGCACAAACAAGTACTCAGAAGCCTATTGCAGTCTTTTTCAATTTCCAAACTAGTAATCTGGAGATTGACAAACCTGCTGCAAGTCACCTTTTCTTAAAGGTTCTCAAAATCAGTGTCCTGCGCTTGACAAGGCTAATTCACCGGCATCCCTTGTCGTCTAAAATCCTACCTCTCCACTGATGCGGTGTGAGCAACAT
>MSTRG.2128.1
CAAATAGTGTGCGAAAATTATATTTTCTGTTTAATATAAAGCTTCTCGAGAGTTGTGATAGCCGAGTTGAAATTTTTGCACGCGGCGATGTATTGAAGACTGACGGCGCGACATAGTTTGCTAGAGTGGCAAGTTTGTGAACATTCTGAGGCTCGATAGAAGTCGAGGAGTAATCGAATGTCCTCTTCCCGTGGATCCAAAGGTTCGTAGCGTCTGATCAGTGAGGATTTGTGTCTAAGCGATCTGGCTGTAGGATCTGATCCATATTTTACAAGTAGATTAAATTGTGATTGTCAACAGCAAACGGATGAAAAAAGAAGCCTCGAAAGGGAACCCGATGTAAGGCTTCAATCAACTCGGAACAAGGCCGTCGCCAAAACGCAAGTAGGTAAGAATTATATGGCATTACCATGGGAGAATACAAGTGATGACAAAACCATTTAGTTAAG
>MSTRG.1922.1
GACCGACGATAATGGTTTTCTTAGACTTGAAAGGCGCCTTCGATTCAGTTGATCGAACATCGCTTTTCAGTGTTCTTCATCGAAAAAGTATGCCCCAGAAGTTCGTGAACCTAATGAGATCAATATATTCTCATACTTCTGGCCACGTTAGGGTTTACGGTGAACTATCCGGTCGGTTCGAAACGACCAGTGGTGTTCGACAGGGATGCCTTTTGTTTCCATTCCTGTTCAACTTCGTCATGGACGAAATAATGGAGAGTGCGCTGCAAAATCTTCAGGATGTAGGCTTCGAACTAGGAAATTGTGAAAAGCTATGTGACCTAGATTACGCAGACGACGTTGTCTGCTTGTTCGAATCCACGAAATATGCTCAGCGTGCACTAG
>MSTRG.5255.1
TCATTGTCTGTCGTCATTTCAAGAGAATCGGCTGATCCAAGTTTGTTGTCCTCACCGACTCATTTCCTTATTACAACTCTTGCATTCTCACTCTCTCGAAGTGTCATTACCTTCGAAAGAAGTATTTTTCAGTCACCATCTAACAATCATTACCAATAAAACGGTTGATTGATTTACTTTATTTCACTGCTGATTCGCGTTTTCTCTCCCTCAGCCGATTTCTAGCTATGTCCATCTCGCACACTGCAGCGTCTTGTTATTC
>MSTRG.12102.14
CTTTATATAAAGCTTGAGTTTTGATGATTGGGATAGTTAGTATATTTTTGTGAAAGTTGTTAGGCTTGTGGGTTTTCTTAGGGGTAGTTTTCATTTCTTTGATTTGGTTGATTTTATTTGGGTTTCGTTTTTTAGATTACCTTTTGCATCATGATTTGTTGATTTTTGGTTTGGATTGATTGTTTCCGAAGAGTACTGATTTTTGTTTTGCTTGCTTAGGGTTGTTTTGGAGGTGAGTAACTTTTTGTAGAGCTTAATTGAGGTTGTGATAGGTGATTCGGAGTACTTGATATCTGATTTTGAGTAGATTTTGTTGGTATATTGCGGCTTAGTTATGATATTAGGTCGTTGGTAAGATCAGGATTTTGTGCTTTTTGTAATAGGGATTAGAATTCTCCTGATTTTAGGTGTGTGTTATTATTCGTTTGTGGCTCTGTCTAGGATTTATATGAATCTACTCTTAGCTAATTGGGTTTGATAATGATAGAATAAGTAGGTGTTTTGATTAGCTTTATTTTTTCTTGGTCTTCCTCGGTCTGTTTATTAAAAACATTTCTATTCGGATTTATGAATAGTAGTGCCTGCCCAGTGCTTTGTAAATGGCCGCAGTATTTTGACTGTGCTAAGGTAGCATAATTAGTTGCCTCATAATTGGAGGATTGTTTGAAAGGTTTGACTTGAGGATTTGACTAGATTAGGGCTTGGGCTGAAATTGGAGTTGAGGTGCAGATCCCTCGGATTTTTAATAAGACGGAAAGACCCCGAGATCTTTATATTGTGTTATTTGTTTGGGGTAAAATGCTATGTTTTATGTTATTTTTGATCCTAATGGATAAAAGGTTTAAGTTACCTCGGGGATAACTAGGTAAAAAATAAGGAGAGGTCGGATCGATTTATTTTATTGCTATCTCGATGTTGACTTGGGGAAAAGTAGAGGGGTGTAGGAGTTTCTTTACTGGGTCTGTTCGACCGTAGTTTCCCTCATGAGTTGAGTTAAGACCGGCGTGAGCCAGGTCGGTTCTTATCTATTGGTGGTGTGGATTAGTACGAAAGGATTGTTTGTGCTCTAGGTTAGGAGCGTGACGCTTTGTGCGTATTACTTTGCAAAGGTAT
>MSTRG.3187.1
ATCGGTGGTTACTGTGGTAGGACAACCAAAGCGGGAAATCCAGTGTTCCATGAACGCACGGGCGACAGTTTCACTGGATACATCCGGAATGGGTATGGCCTCCGGCCAACGAGTGAAACGATCAATACAAGTGAGTAGATAGATCATACCTCGGGATGGTGGCAAAGGTCCCACAATGTCGACGTGCACGTGAGCGAAACGGGCGTCTGGAGTCTCAAAATTTCCGACTGGACTGGTGGTATGTCGCTGTATTTTGGCTCGCTGACAAGCAATGCAGTTACGTGCCCATTGACGAACGTCGCGATCCATGTTTGGCCAAACAAATCGGGCACGGACTAGTTTGCATGTGGCCTTGATACCCGGATGGGATAGACCGTGCAACACATCGAAAATTGGACGGCGATGTGAAAGTGGTACGATTGGCCTTGGGTGATCCAAGGTGGTGTCGCAGAGGATAGTGCCAGCAGATGACGGAAGAGGCAAAGCCCGCACTCGTAGACTTGTATCGCGAATGGTTTGTTGAAACTCAGGATCCTGCTGGCTTTGTGCCAGGTCCTCGAGATTGATACCGAGAGCAGCGGGCGACCCGAGACTGTGGATCCTGGAAAGAGTATCTGCAGCCACATTAGCTGACCCGGAGATATGACGAATGTCGGTAGAAAATTGCGATATGAAATCCAGCTGGCGAATTTCTCGTGGGGAATGACGATCAGACGCGTTGCGGAAAGCATACAGTAGTGGCTTGTGATCTGTGAAAATGATGAATTCCCGTCCTTCCAGAGCGTGGCGAAAGTGACGTATGGCGGTGTAGACGGCAAGTAACTCACGACCAAAC
>MSTRG.552.1
GTAGAGGCCAAATGAAGTTCAGCCTCTGAACCAGTTGCTGGGCTACAGCTGGTTTTAACCACCATGGCCTGGAGAGGATACTCCAGCGAATAAATACGGAGAGAAACAGTTAACCGGTCAAAAAAGGAGTGGATTACCTGGAGTTTCTCTCGGCGGTGGGAGAAGTCATCGCACTGCACTAGGCAGCTATCTCTCGCCTAAGCTGGGTAGCACTCGGCCCAAAGGATGCTGTCCCGTCCACGTTCTGCTACTTCCACTGGGTGCGTGGAGCTGAGGACTGAATCCGAAAGGCTGATCGATAACAAAACATCAACGAAGAGAAG
>MSTRG.17129.1
TTCACTTGCAGTTGCGGGGACGTATACATTGGCAGGACGGATCGCTGGTTGAATCAACGAGTGTCAGAACACATACCCAAATGGCTGTCAAGCTTGCTGGGGCAATACACAACGACGTGACACCGCCAGCCTCTTCGATTGCAAGACACTTGATTGCATCTGGTCACAAAGTTGGCCTGACCCAGTGTTTCAAAGCATTGTCGCCCAATCCAGCACCGAAACTAATAACGTTCAGTGAAGCTATTCTAATCATGATTGATCAGCCAGCACTCTGTGCACAAAAACGATTGTCCCAAAATGTTTGTTTGGCTTGGAGTTACCACGACGGACTTCACTCTTCCCAAAGTACGTACTGCAAGCACTGTCGATTGTGCCTACTTTACTGTTGCAGTTACCTCCCCCCCTA
>MSTRG.5544.1
TCCGTTCTTACATACGGCTCAAAAACGCGGTCGTTGAAAGTAGAACATGGTCAAAGATTGTCGATGTTCAAGCATTGATGTCTCCGTACCATTGTCCAAGTATGGTGGGAACACCGTATCAGCAATGATAAGGTTAGGCGTACGGTGTTGGAAACCAGAGGTCAGTCTCTGGATCAAGCACTGAATCTATGCAGATTAAGGTTGCCAGGATATGTGTTACGCATGCC
>MSTRG.14885.1
CGCGGGCTTTGTGAACCGTTACCAGCGCAGGGTCCGCGATACTTCGTTTGTTTGTGTTAGTTTTCAGACGAAGTAGTTTCGCACGATAAACGTAGAACACATTAGAAAATTTCAAGAGTACGAGTGTATGATGTTTCTTCCTTCTACCACTACTGGAACCGGCGAAATAAACAACTGCGAAGTATCTTTCCGCAGCGCATTTTATGCACGGCTCATTGAGATTTGTGGTCATTACCACCAGACATATTTGTTGTATTCCAATATACTATTTTG
>MSTRG.11750.1
CTCATTGTTTGTAGTCTTTCTGTAAATCCAAACTATTGATGTAACAGCACCATGGCCGTGACACAACAGAATGAGTGTTTTTGATGTACGATAGTTTTGGGACGAAGAGGTATCAGAGACGCCACTCCGATGATCATAATCCACAAATCAGAAAATGTGTTCTGGCGAGTTGATCTTAATTCACATTTGACTCAAAGAACCTTAAGCTGAACAGAAT
>MSTRG.2793.1
GCTCACTACTGACAGAGAAAAGTGGAAAATGTGTGGAAGAATAATACGAGAATAGTTAATGGTCACCACATACCACACATAGTCAATAAGTGAGCACACCAATTTTCAGTGACCTGACTCCAGAAGTAATAACGAGATCATCGCTGTTGACTATCAGACATGGTATTTCAATGATGGCCAATCGGTGGTAGGATCTCCTGGACTCCAGCCAGAAAGACGAGACACCTACGTTCCTCTGTCCATCATGGTAGCTTATATTCCCCGTTTTTCCATAACCTGTTGAACTTCACATGGTTATCTCAGTGGCCACGAAACATAGACAGTGAACAGGAATTGATATGGTAGAAAGTAGCACATGTCTACTAGAGCAGTCTGAAATAATATAGAACGGGCGCTCGCACTATGATTGTTCACAAGCGGGTGTAAAATAAACATATATGTATATCTCATAAGTGTCACCAACACAAACACCTTAGTTCTTGCTTTAGCTCGTTCTCTTTTGAAAACACCGATATCCTAGCAGGGCTCAGCTTTCACAAGAAGGCTTGAAGTTGTAACAATTAGGAAGGAACCCAGTTATATGAAAATGGTAGCCTCTTTTCATCTAATGTATGCTGCTGGAGCATTAGGTTTACAACTACTTACATCTCGCAGGTTTAGGTCATCGTTCTGCTGATAGGTGGACGAAGTGCTTGTTATATATTTTCTACTGCTTCATAATTCGCTCCCATTTAGTTTGCATAGTCTAATATTGAGCTTATCTCGTTTTAGCTCATGCCTCGTTTTTGGTCGACTAAAGCCTATTAATCAAGCATTGTCTTTTGAGTTCTAATTGTTAGTCTTACAAATTCTAACGCTAGTGCTAACTGTAGATAAGCTCTGACCATTGGGCAACACTAAAAACAAATGATATCATCCAGTCGTCGAAAAACACCTTGTC
>MSTRG.6808.1
ATCTTATCTGAGAAGCGTGGTATCCACTGAGAATAGTATGAAAATAAACCTATAGCTCGTCGCTGAGATTTCATATCTTTTGGAGGAGGGAGTTCCTGAAGGGGTCGTAATCTTTCAGGATCGGGCTTCATCAGACCATGTGAAACTTCATAATCCAAGAGTTGGAGTCTTTTTTGTACCGATGGTACTCTTTTCTTCGTCCAAAGTAAG
>MSTRG.2837.2
AGTGCAGTCCTGCGCTACGACGAGCAACGCCCCGAGGAGGAACACTGGTCCATGCATACTACGAAACGGTTGTTATCCACGAGAACTGCTCCATTTTTACGTTACTGACTTCGACACTTCAACTACGTTGCAAAGATGAACGGTGAGCACAGTTTTAAGAAGTCGAATGCAGAAAAGACTAACGAAAGAAGGGTCGTCTTCAAGAACTTTAAGCAGATTTTCAACGCAGAGTCACA
>MSTRG.7048.1
CTCGTGGTGATGGAGCAGTCTCGTCGTGATGGTCAGAAAGCGAGTACTGGGTACTAATTCGGAGGACGTTCTGTCACAGCGTATCCAGCTTAGCAGACTTCGTTGGTTGGGGCACGTGTTACGGATGGAAAACACACGTCTACCGTATCGCGTCCTATTCTCCGTTCCTCCTAGGAAGTGGAAGAGACTACGTGGAGGCCAACAGATGACGTGGCAGCGAGGAATGAGAAAATGTACAGCAGACTTAGGAAAAGTAGGTGCTTCACGTCTTCGTGGTTGGGGTCCAAAAGATCCGTCTATCAGTTGGCTGGAGACATTGAAGGATATGGCTGTGAACCGCGAACAGTTGAGATCGTGTTGTCACTTTCTATCGAATCAGAATGATTGATCGATGTGCGTTTGTACAGTTAGACTGTGTATTCTGTGTGTTGGCTACTAGGGCATTCTTTCCTTTCCCATCCATGTATGTCCACTCCCTGTCCATCCTGTATATTCATACTTCCTAATTCTACGTGCAACATGGTGAGAAAGGCAGTGGTCAGTGGGACTTGCCTTACTGTTTAACGCTGTACGATGATGACAAGACCTACGGCTTTGGCCAGTAGAAGTCCAGATTCTTGCACAGGAGAGCTGCAAAATTCACATTGTACTTCGACTGCCAGGTGATCTAAATGTGGTTGTTGAATGATGGACTACAGGGAACAGAACGAAAGTCAGGTTTGCCCCCGGAGAACCGGTAAATGTGTTGGGTAGATAGGTTCACTTTTTAATTAACTTTTACCTCAGAGGATCCGCTATGGGCGTAACTGAATAGATAAAAGGACTTAGCTTGCTGAGTTTTATGCGTCTGGTGTGGAAACCAATGTGCCGTGTCACAGAAAGGAAGGGGAAGGACAGGTGATATTGAATAAATAGAATAAAGATGTACTAAGATGTCGTACTTTAATCTTTCAATCTTCTTTCTTCCTCCGGACCATTAATTTATGGAATACTCTCCCTCTTTCTGTCTTTCCGCCCACATACTGCTTTCCTCTCTTCAAAAGCAGGATGAATAAACTGGTTCTAACGTGACTGTTCCCCCACAACCCACTTTTACAGTGTCTTCTGATTATGGGGTTTACCCCTTGTCATATTGTTTATCGTTCTGTTATACACTGTTTTCCCTTTTTAGCTACCATTCTGGTATTGTATGTTGAATAAAGCGGCAGGGTTAAGAGTAACAGGATACTACGTTGGAAAATGGAACTATCGCCATACAGTTTTGATGTTATCTACAGACCAAGGAAACAAAATACAACCGCACATGCCCTTAGCAGATCTTGCTGTGGAGCTGTTCACCTTGGAGTGGAACTAGGGCAACCACACAATACCTTATGTCATACGTGAGTCACGCGTATGGATCATTTTGTCCGGTCTCGAAATTTGCCTTTTTCCTTTAAGTATGTACGAAAAATGACTGCTAGATGTGAGACCTACTCAGAAACAAAGCCAAAGTTCCAGAGTACCAACGCTAATCAATTGATCAAAGCGAAACAACCGCTCGAAAAGTTATCTATCGACTTAAAAGGTCCACTCCCATCGTCGACCCGTAACCGATATTTACTGAAGATTATTGACGATTACTCTTCCATTTGCTTTTGCGTGCTCAGACTTGAGCAGTCAAACTGTAAGTAACTGCCTTTGTCAGTTGTTCTCTATTTTCGGAATCCCGGGGTACATTCACTCGGACCAAGGCTCACAGCTTTGTTCGTGGAGGTTAAACGTTTTGTTTTTGAAAGAGGAGTCGCCTCGGGTCGTACTACACCGTATAACCCAGGGGGAAACGATGAAGTAGTGTCTGAATGGCTCTCTGGAAAACTAATCTACTTGGCTTGAAATCGAACAAACTCTCCATCGAGAATCGGAAATGTTTTGCTTGAAGCCATGCACTTGGTTCGGTCGTTATTATGCACTACGACTAACGCCACACCCCATGAACGTTTGTTCTGCTATAACCTGGCAGTTGACACCTGGGGCAGTTCTCCTCAGAAATAACCAGAGTGACAAAGTACGACTCTCTTTTAGAGGAGGTAGAACTGTTACATTGTAATCTGCATTACGCCCATGTCCGGTTTGGTGATCGTAAAGAGGACACCGTTTCAGTTCGCAAACTGGCTCCTAAGACAACTGACAATCATGATGAAAACATGACAAGCGAATGTGAAATAACGCAGACTGAGTTACCACCAACAATCGAATCGAACACACAATTTTGAAACATTTGACATTCAGCCCACTCCCAACTACTGCCCTGACACAAACTACAAAGAACACAATCATGACACACTCATTCGACAGCAGAACCGTGTTTATCCTTATTGCCTAATAAACCGAGAAGCTTAACGAAATGTTACATGTTATTTTTTGTCACATATCGCACACTCCAACATAAGCTCAAAATGACAGCAAGGGAGGATGACATACTGTTTATTGTTTCGATGATAGAAATTCTTGTTTTCCCTTTTTCAGCTCCCGTACATGTATTGTATATTGAATAAAGCCTGAATTATGGATTTCTTTCGTCCTCTGTCTACTCTCGAGTCTGTCTGCAGATTACGCACATAACACCTCATGCTGTAATTCAC
>MSTRG.6507.1
CTACAATATGTAACCAAGTCAGAACAGTCGACTATTTGGTGATGACAATATTTGTTTGAGCGAAGTATGGATACACTATAGAAAACTTTCGTGAACTCCAAAAGAGACAGTTGCTATTTAAGTCTATTCGATTTCCGGAAAGTAGTAACAGGTGATAAATCTCTGCTCCGAGTGGGTATTGATCTAGGTTGGCGCGTATCTTTTTGCTTTATCTCCACTGTAATTCCGGGGTAGATTCGAATTTTATCCAGATATCCGATATTTCGCTTTTCCGGAAATGGTATGAATCGTCTTACTTTCCTGGCTGCCAGTGTAAACCGTTGATTATCTTCCTCAGAAACCATACAGTTAACGTTCTTCAGCTTATTCTCAACGAGAATATGAGTCTCGTTCTCAGCTGCAACACCTAGTAGCTTCTCAGGTAACAAATCTTTCTGGTCCTCAAATTTTATTCTTTGTTCAATATTTGGAGCATCCTTGGTTACCGTCGCATAAACTAGAGTTTCATATCCAAGTATCTGCGTTACTTGATAGTTCTTCTCGCCTCTGAAGTTCGCTACATCTCTCTCACATTTAAAGAGGTGGAAGTTAGGGTTTTGAATCAGCTGTGAC
>MSTRG.416.1
TTTTTTCCACTCCCGAGGTAGACTACCGGTGGCCAACGATAAATTGAACAACTGAGTCAGTGGTGTAGTTAGTTTGTCCGCCAACTCCTTCAGCGCCAACGGATGTACGTCATCCGGTCCCGGTAACTTATGGGTTTTGATGGATTTGAGCATCTTGTTCACTTCCGGCCCCCCAAAATCATACATAATGAACAGCAGTGAGCCATTCGCCATCGGGATTGCCTCACCTCCTCCGCAGAATAAACTGACAGATAATGCTTGGCTGATGTCCCAGCCTTTCTATCATCTGTTCTAACCATTTCGTCGTTGTTCATCAGTGCCGGGATACCTACCTTCGCTCTAGTGCGGCACTTTAAGTATGCAAACAGGCGTTTGGTTGCTTGCACTGCATCAACCGCAAGGGCCTCCTCGAAAGCCATCCGCTTTATCCGTTTTTGTTCGGTACATTGGTTACGAATCCTGCGATAGAGATCGTAATCCTCACCCGAAGATCGGAACCGCCGCCAGGCCCGATTTCGTCTTTTGAGCAGGCATCTGAGCTCCAGATCAAACCACTGCGGGCCCTTCACCGGGGGTCTACTTTGGTTGAGGGGGCAGTAGGTATTCATAAGGTACATTATACTGTCATGAATGAACGCCCAAGCTTCGTTCACATCGTAGTGGACATCTGAATCCGTGGGGAACCAGTTG
>MSTRG.555.1
GGTATTCTGCTTCCTCCAATTTCACTTTAAATGCTTTCTTCGAATCACTGACATATTTTTTCGATCGAGTTCCTATCCCCTGGAGTCATCCACTCTGAACCGGCAGTCTAGGAGGCTGACAATCCTTTCAGTACTCTGTCTACATTGTAGAGTTAACCGAAATGTGTTGGCTATTGAGACACGGAAGGGATCTCTATATGACGACAGCAAATGTATCATTATCGCGTTGAATTCGATCGAATGCAAAACCATCCTAGCTGCAATTGGTGATGCAAGAGAGCCCGTGGTCATGCCGTCAGTCTGTCTGCGTAGTGTGTCTCTGAGTGTAAAGTAGGGGATATTGAGGCATAGTTTAATGCCTGTGAGGATATCGGACAAGTTTAACGAGCATCATTTTTCTAGGGAGGTTTGCGTAATCAATTTGGGTTGGTAAAACTTCAGACTGTTTTGCATGGGAGCGCTCGTGTCAGGGGATGTCAC
>MSTRG.11748.1
TGCCAGTTTACTGACCTTCCAGTTGTTTCCCAAATACCCCATGTCAGACTCTTACCAGCGCATGCCGTTAAGCGATTCTTTACATGTTTTGACAGTATCGTTTATGCACCACCCCCTTGAGACTTCATAAGATCATCGTATATCAACTGCTGTTGTCAAATCGTGTTCACCAATTAACCTGAAACGAACCCTTTATTCGAATCGTGTTTCACTCACCTGTACACTTTCGTCACTCTGCTCCAGTGAAATTTCCAGGCTCGGGCAGCTACATCCACCTCTTTATGAGGGCGTTCTCCACAACCTCTTGATGAACAGCAAATACCAATTCCGTGGTTACACGGACTGTTTTATATACGCATTCCCCCTCCTCGAAAGACACCACAAATCCTTAGGTATTATATTTCTGCTATTTTCCGGGTCATCTGGACTACTGGTTTAAGTGCATGTCCTTCATCACCCAAAATTCTCCAATTTTTCGTTGGTGATTTTTCGAAAATTTTCTTTGTCAGTTTACTCACCCTTGCGACTTTACATCGACGCTATCCAAAATACTGCGCATTTTTACTTCATCGCCGCTTTACTTCATCACGTATCTCGACGGCGGAGCCTTTTTCACTCAATTCGCAAGTGTACGTCCACCCGACCTTCAAACTCAAA
>MSTRG.3944.1
GTACGACTCCCCCTGCATCCCATTCAGCATTAGAGTAAACCTCGTCTAAACGTCTTCCAATACTTTTGTAATCCACTGAGCTCAGTGCCTATGCTTGAGCTAGTTTCCAAGTGATGCCTTAGGGTCACCTTTTATATAGAAAGAAGTACTCCGGCCTTCCAAGACACCAACGTTCTTCTTAGGTTGAAAAGCACCCTGTTTGCTTCGACCGCTGCTGAGGTGCACCGTTCGGCGGGTTTGGAGCTTGCGTGCTCAAGCACGTACCAGTCAACTCCACCTGCTGCTTCATTGATTGCGATGACGTCCAGACTCCTTAGGTGCCCTTTGCATTCTATTTGGCATTCGGGGGAAGCCCCCATGGATCCGAAATGCGATAACCTTATGTTCGCTTCTCCCAAGCGGGGCGGTGAACTCTAGTCTGTTTACTTTCTCCGGGCACCTGGTGAACGCCAGATCATATACACTCGGAGCTTGCCCGTCCCTCAACCTGTTCGGCCAGCTGGCTTGCCAAACGAGTGGGATGCAGTCCACCAGCTCGATTAAAT
>MSTRG.15804.1
GCATCCAGTGCATGGTTAATGGTTGTCTGAACTGAACTAATGCTCCATGAAACGGCGTAGAGCTGCTCGACCGGATAGGTTGCTTCTATCCATTTTCGAAGACGATGGTCAGGATTCACGCTGGAGTTGACGAAGCTGCTTGGTCTGATATAGTTTGGGGGAGCACGTTCCAAAGAGTTGGTGTGAATCGCATTGATTTACGACTGAAAAGTCCTTAGAAATCGCAGAGGAGTAGGTGTGATTAACATCGCTTCTCGCGGGCATTGT
>MSTRG.18861.1
ATTGTCATGAGACTCACAACGATTCTCGTCGATCTAAGTCCTTAATCAGCCGACGTCATCCTGTACGCAATAAATCAATCGGTCATTCGCGAAGCCTCATAGCCCGCTTCCTGACAGAACATGTGGTTCCCCGGCAGTTCATTAATGTGCAGATCAGTGGTCATCTTGCCCGACTTCAACTAGACATGGCTTCGAACATCATTGTCTCCAGGCGGCTATGGCACTCATTCGGCCGTCCGCCACTTGAAAAGACGGTTAACACAGCCACTAGTGCTTGCGGTGGGTCTGTGAAACTTTTCGCTTCTTTTCGGTGTACCATGGCGTTCCGAGGCACCAGGGATGAAGGGCTGTGCTATCTTTCAAACACGCCTTGATCTTCTTGGTCTGGATTGGATTTTCTGTTTACGTCTTTTTGAGTTGCCACCAAGAGACATCTGTATCTACCTCCATGATCACCCTCAGCCGTCCG
>MSTRG.3322.1
GGCTAGGTATGCCTGCTGACCAGCCTGTATGAGTGTACGCACGTTGAAGGAGCCGAGATCCAGAGGCTGACGAGGCTCGAGAAAATGGGAGTTACAAGACAGAGGGTTATCCCCGACACTATTTGACAATGAACTGTTGAGAGTATCGGGCGCGTTGTCAATGGGAGCATCATGGGTGGATAGAGGAGGCAGAGAGGTGGTTGGGGACAGAAGACAAAGGTTGAATAAAAGAGGTCGGATTCTAAAGATATAATGATCGCACTGCGGTCACAACCGATGTTGGTGTTGGCATGGCGGGGAGTGCGATAAGAAAGGGGAGAATGAAGGATGGTGTCCTCGGCAAAGGAGCGGATTCGGTTGTAAGTAGCGGACAGAAAGTCGTGTTTCCAGGGTATCGGAAAAGTAGAAAGTTGGAGAGAGAAAGAGAGAGAGAAAAGAGAACGTAAGAGGGAGGCTAATTCAGAAGCCGACGAGTAGTATACCGTCCGGACCGAGAGGTTTGCATACTTCCAGAGAACGCAGCACTTGGCAGATCTTCCTAGTGCCAATCAGGTATAAAATGGGAAACAGAGTGAAGAGAAGGAACCGGAGGAGTAGGATAAGTGAGTAAGGTGGAGTTGGAGGCAAACCGGGATGCGAAAACAGTTTTATCGTGCGATTCACAGGACCACTAGAGTAACT
>MSTRG.7059.1
ATGAACAGGTGTATATATATATGTATATATAAAATATATATATTGCTGTATACGTGGGTGCTATCATCAGACGGGTCCTGCGAGAGCGGTCGGACGCAAAAGACTATGGCAAGGAAAGTGAGATAGAGTGACGCAGCCGAGGATCAACGGTTAACGGAAGGAAGAACAAAAGTTAAGCACGGGCTCATCGGTGCGGCGGATCCCAAAGGCACATTTAGGCCATGAAACGTGAG
>MSTRG.17291.1
CATTGTTCTTCAAGGTATGCAACTTTTTATCCCTCACTTTTCCAAACCCGGCAAACCCGAATCCCCCGAGTGGTCCAACCACGCACGTAACGGTGCTGTACTTTTGAAGCGTGCAACCATTGGCCGCTGGCGCCGCTCGCCAACTCCCGACTACCGCCGCCGCTTCGTCCAAGTCAGAAATAGATGCTCGTCAACCATACAGACAGCCAAAGAACGCTTCGTCCGTTGGAAAGCCCAACGGTTACTCTCGTCTGCCATCGGTAGCCGAACATTTTGGTCCCTTGCCAAGGCAGTCCCTCCCATCTGTAATTCCTCTGGTGACCTTGTTTGTGAACCACACGAGAAAGCTGAAGTTTATGCATCCCGGTTCGACTCCAACTCCACCTTACCCACTTATCCTACTCCTCCAGTTCCACCTCTTCCCTCTGTCTCCGACTTTCAACCTCATGTTAGCGCTAGAA
>MSTRG.16195.1
CAGTCCCAGTCCGCGTGGTATCCAGTTAGCAGCGGCGTGCCGCAAGGCTCCGTGCTAGGACCCCTGTTGTTTCTAGTTTTTGAACGACCTACCACAGACCATTCGATCCCAATGCCTTATCTACGCCGACGACCTAAAGATCTGGCGCACCGTTCGATCGGCAGAGGATCGCGAGGTACTACAGGAGGATCTCCAGTCTCTCGTTAATTGGTCGACCACCTGGGGTCTATCGGTAAACGTG
>MSTRG.13598.1
CAGGTTTTGGTTGGTACTAATTACGACCATCGTTTCGTGGCATGTCACTTTAAACGTTTCGTAAATGTGTTGATCTCCGTCTTCTTGTGTCTGAGTAGCTATTTGCTCTTTCACCAGCGCTGTTCGCGACTGCTTTGTTATGCTCCCCGAACTCATATATGTCCTGCTTATTGTCAGTTGATACGAAGTTACTCTGTGGTTCAT
>MSTRG.4243.1
GTGTAGCACCACATTCGCTGTGGTGTATGATGGCACGGTGATATTTCCTCGAACATTAGACATCAAATTGCAATCTACTTCCAGCGTGAACGAGATAAGTTTCAATTTGGCGTTATTTGGCAATCCGAATTCCTTCGCAAATTGTACCCTAGCAGATACGATTATCTCACTCTCAAAATATAACCTTGAGGTCTAAAATTGGGAAATATTAGGTATGCATGATTTCATCTGACCCGGAACAATATACTCTCGTTCTGTTCAATCAAATCTGGTCTTTTAACTTAAGTTTGTC
>MSTRG.5859.1
GCAACAGAGTAAGACCAATCATTACATAACGAAATCGATAAGTCAATACCGCTGGCTCTAAAGCGTGGTTAAAGATCGGGACAAAACAGGCGTATGTCCATTCATGAGAGAAATATTGATCGGTTGTCCGCGTAGTGTGCAAGACTTTAACCGGGCACAACAGATGTGACATCCGATTCTCTATCAAAGGTTGTTTGTACACTGCGGCGGTTGGGTCTGTTGTTCAGTACGGCTCAGAAACATGGCCGTTAGGGATGGAAGATCGG
>MSTRG.4083.1
GATTAATCAGTCAAACGAAGGGTCACTGTTTTGTTAACATATGTCTCCAGGATAATTCGTACAACTTCAAACTCTCTGTGCTCCCTCATCTTTGTGTGGATGTATCACTGGGACACGATTTCTTGAAATTCCACAGGGCAGTTGAGATTCTATTCAGTGGCAGTAAACCAACTCTCGCCCTTTGCAGTGCGACAGCTTCACGTATTGAACCTCCTTCTCTTTTCGGGAATTTGCTACCAGATTGCAAGCCTATCGCAACTAAATCACGACTCCACACTCCTGAAGATGAGAAGTTCATTCAATCGGAAATTAAGCGACTTCTGAGGAATGGCATCATTGGGATGTCAACGTCACCCTGGCGCGCTCAAGTCCTTGTTACAACAAACGAAAGACACAA
>MSTRG.852.1
AGAAAGTGTACGGTGAAATTAGGAAAAATAGGTGCCTCGCGTGTTCGTAGTTGGTGTCCAAAAGATCTATCAGCCAGTTAGGTGAAGACACTGAAGGATATGGCAGCGAACCGTGAACAGTGGCGATCGTGTTGTCACTTTCTGTCGGATCAGAATGAATAATCGATGTGCGTTTGCACAGTTAGACTGTGTATTCTGTGAGTTGGCTACTAG
>MSTRG.8398.1
GGAGTGGGAAGGTCCAAGTACTGTTTGATGAACGAATGGTTCCTAAGCTCAGCATGTGTTCGAATTCTGCTTTTGCTACATAAAGTCTTCCAGATAATAACCAGCGGGGACGCGCCGATTTTGGTGGACCTTTGATGACAATGTGACGTTGGACGCTGTGCGGTGCTTGTGAGGGGGATGTTTGTGGTTGGGTGACTGCCGGAAAATCGAGGATAAGGAAGAGCGTACTGTCATGGGACGTTTTCAAAGAGAGTTGATGGAGGTATGTGCCGTACGTTTCAATAGATATTTTGCCGTCCAAAAGAACACGGTGCTTCACATCAACCACAAGCGAAAAGGCAAAAAGGAAATCAGCTCCGAGAATAGGGCAATTACTGTCAGCAATCATGGAAATCCAAGGGAACTTTCGGAG
>MSTRG.16044.1
CTTGAAAAGGTACAAATCCGCCAGTCCGCAAGGGTTGTCTCCATCTTTATTCGAGGATGGGGGCGAAGCTTTTGTTTTGTAGGTGACGAAACTCCCCCGAGTAATCTGGGATTAGGAACAGATTTTCAGGGAATGGTGTGGATCGATGATTATGCCGACTTACAAGAAAGGTGACGGATCCTCTTGTGGAAACCACGGATTAATTGGCTTGATAAGTGTCGCATGGGAACTGTTCGCCAGGATTATTCTGTACAGACTATCCAGTAGCCTCTAAATATGTATCCGTGTGAATCAAGCCGGTTACAGACCCGGCCGTGGTTGTGTCGACCACATTCTTACTCTACGGCAAACCTTAGAGCACAGATACATCTTCC
>MSTRG.2064.1
AGTCTTATGCAGTGACATGGAACGTGGGCCATGCCCGCGGCTTGAAGGGTGGTAGATTTAACCAATGTGCTGTCTAGCCGATCAGGGATGTTGAAGACAACTGCATTTTTCTCATTCTGCAGCCGTCGCAGGATTTCCGATGCCACTGGGTCAAAACACTGACTGGCTACTATTAGGCTCTGGGGACCAGGGAGTGCCGAGGGCTCAAGAAGGTAGGTTAGTG
>MSTRG.3028.1
CGGACGGTTAGCCTTCAGTCATCACAATCGGAGCTGATGGTCGTAACTTCTCGACGTTCTTCATTAAGTGTCGTTGGTGTTATGGATGGGATTTGTTCTTTTTCCTGATTTCGAATTGCTCAGATTCCATATAAAATGCTACGAATCGCCGTGGACGTCTTGAATTTGGATAACTAACTGCTTCCATCCATCTGAGCTGTGCTTAGCCGCCGCGGCCAAAGCTAAACGAACGCTCTACCAACTACTGTGCGCATTTGCGTCATGAAAAGCCCATGTGCTTCTACTAAAATACAAAACTAG
>MSTRG.4522.1
GTGAGGTATTCACAAATTCTAAATTAATAAATCACACAGCAACCGAAATACATCAGTAGAGTCATGTAGTCTTTGAGTGAACAAAAGTGGTTATGGTTGAAGCGGGAATTCCAAATCGGTTTCGAAATCGCTGGGGGCGGTGTGGATAGCTGGACATTCGTGAGATTGCTGATATAAGCGATAATTGGACGGTCACTGATGAGTAACCGGGCGGAAGAGATGCAAAAGAACATTGGTAAAAGTGAAGCAAGCATGGGGCTTTTAACGTGCAGTCAGAGATACCAGCATAATATTGGACACTGATCCAGCATTGGGTAACTAATTGTGGAGAAAGCATGTGAAATAAATGCAATTGAGTCAAAGGTGATAATAAAACGGACCTTTTGTGCAGGTGATTACAGTGTCATATGGAAATTCACATGAAGGCGAAAAGCTTCGCAGGGACTTCAGTGAACTTTTGAAGAGCATGAATGGTGTATGGACATATAACGGACTATTAAAGAAAAGAAAAGCCGTCAATGAAACGGATTAGTGGAGACAAACGTCAATGGTTCGGCTAGGCAGAAGTTGGAAGAGTGTAAAATGTTTTTTTTGTATTTGATAGAAAATTGGTAATCAAATTATGGTTGGCTGCAGGTGGCTGGCATTCTGTTCCATAAAGACCCTGGTTGCAGGTGGTGGCCGGTAGAATGTTTAAGGTAGCAGGTAAAAAGGGACTGGTTTGACGAAGTGGG
>MSTRG.7584.1
CTCTGTTAGGTATTTAGATAGAGAGCGCGGGGAGAGGACACCCCACATATTTATTCGTGAGTAACCCCATTGAGGTCGTTTACGACCCAATGCTTGTTAAATCACCTTAGAGGTGATGAGCAGAAACCTTCTCCAGCCGGAACTATCCGGCTGGTTTTTGGCTCAACTCACGACGCTCTCTTAGGCCGATGTCCGTGTACTTCGTGACGGATCTCCGCTGACACCAAAATAATTAAACATTTTGCGAGCCCAGACGTTCACTGAATCTCGTCTCTAGGGGTCCTGGCAGTAGCTAGCTCAGTCTCCCACATCCTGTCAGAC
>MSTRG.16469.1
AAGCACATGGTTTCATTTGGATGGCGTCTCGTAACAGCGCCGACTGATCATCTTTGGTGGTGAATGTGAGTAACTTACAGAAAAAATGTTCTGACCGAGAGCTGTCAGTAGGATATTATTGCACGAACTTAAATTCAAATGGGACTTTCATTATTGATTTTGCCTCTCACCGGATTATCAAGCTAAAACGGTTTACACTTGCAGATATTCATTCGTCCTCGTAGTTTTTCGAATTATTCTGTCTCTTCGAAAACTTCTAGTTACGAGTAATTTGTGAGTGTGTGAGTCCCCATAATCACTCGACGGATTGCGCAAGGCTGATCGATGATTAAAACGGTTTACTATGGGGTTCTCATTTTTTCGCGGTTAAAACACGTATCCATTCCTGTTGTGCGTATACTGCTGGCCTTCGATCGGTCAAAGGCCAAAGTGACTTTGTCTAGAATGGAGCGTGGGAGTTTACTATGAAATCACGTTGATTATATACTTATTGCTCTGTGGATATTATTTTTTTACCCCAGCGTACCTGACATCATTATTGGAGTCGGATGTGTTGGATCTTGCACACCACATTTTTTTTATGACTTTAGATTTTACATACGTAATGCAAAAGGATAGAGTCATTCACAAAAAGACTCAAAAAATGGTTATCACAGGAACAAGTGCTCGATGAGCTTGCATAATATTATCCCTCACCTCTCTACTACAGGAGAGGAATTTCCTGGTTTCCGGTAAAGCTTTCTCCACATTAGCGCAAACGAAATGGGCATTTAACGGACGACTGTCGTATGACCTTGATGTTTAGGTCATGTTTTCAAAATGCATCACAAATTTTTCGCCGGTGTACTTACAATCCCGGGTGAGTTTGCTGTTGAACCATGAGACAGCGTGCATTCTCCGCTTCATTCATCAGAATTTAGCAAGAAGAGCAACAAGAAAGTCGTTAGTGACTGTTAAGAATAGAGTTATACATTCGATTTCCTTTCAAAGGAGATGACAAAAGCGAGTTACTAATAAGACGCTTGGAAAAAAGCCATCGCTCTCGCCTTTCCCGAGGCCACTCTACGTGCCCGCCTGGCCGGTCGATTAACGATCTCAACGAACCTAAAAGACAAGTTACCGGTCCTCGCCTCATCCATGCTAACCTATTCGTTTGCTTGCTCATTTTCGGCAAGCCGTATAGGTAGAACAACACGGCGACTATCGCAAAGGATCAAAGAGCACAAACCAACTTGGCTGACAACGGGAAACAGCGCAATTGTGGCTCACCTTGTAAACACTGGGTATTACGTAAACGACGACGAGTTCAAAATACTCTACAGAGTCCCTACAAACGAGCCGAAAGTCGCTCGAAAACAGCATCTAGCAACGACAGAGACTGTGGCGATTAGATTACTCAATCCATGTTCTCAAAAACGTTTCGGTAAAGCACTCAAACTGCCCTGGCCGCGATCCGAGACCGACCTTGGAACTTAGTGCGACCCAAACGCTGACCCATTAATTGAAATCTGAAATGGATAATTCCCGAAGCCCATGTTCATTGTTTCACTGGTCCTTTTCCCAACCACGGAACAACAACATTCCCCTCCTATCTTTCTTAACTATGCAACACCAATTTTGATGACTATCCAATTGCATTTTACCACACAGACATTGTTCATAATTTATGCATTTCTTAACTATAAATGTAACCATATTAGCCACGAGGATGATGTTACCGAAAACGAGC
>MSTRG.7544.1
CTTGGTTAGGAGAAATATATCACCTACGAACTCTTCGTTCAAGACTAATGTGGAGCCTAGGCCATCATTCAACAATATATACTGGTCAAATCCGCTGACTTGTCTCTCCATCTTCCATCCGTCTTCGCATACACGCCTGTAACTCACTACATTATTTACTTTGTGATGTTCCCTCTATTTGGCCTACTAACAAGTTGTTCAGCAATAAGCTGCGAAATTCGACCTCCCCGTGGTGTATGAACAATTTAGTTCGCCCTGTACTTTCATCGTCATAAATGTATTTTGCCGTGTCACTTGAGTATTCTGTTACATGTGTCAAGAATATGTACA
>MSTRG.13728.1
ATGTGAATTTAAGAGCACAAATGGCCGCGATACCTAGCCATATCTCCGAGTGGGTTTATCTCGTGAACTCCACACGAAAATCTTAACACGTCTTGAATGACGAAATACACTACTAGTTAGGTCTTTTATATCATAAACTGATCAACATTGCTCATTTTTAACCAGTAATTGTCTCAGCGAACTTTGCACATCGAAGAATTTTGTCCCCGAACATTTGCAACGGTCCCAACCAGCTCAGCCTGGCGAGCTTTGGTGTTTGATCTACTGTTTCATTTTCCAACTCTCTTAGCATTGCTGATCTCGGGGTTTTCACTCATATTCGAACAACGCTTCAACGAAAACGGTATTCGTGTACCGACGAGCCCAGTGTATCTTTCATTCGCGGTATCCACATTTGTGAGCCGTACATCATAGCCGTTCGACTCACTGCAGCGCACGCAAAGGTCTCTTTATAAAGGAACAAACGTCCCGTAAACGCCATCCATGACGGGTTGGTAAAAATCAAACCCACGTTTATACGCAAAGACGACTATTTTAAAATGCGACTGTCCATTACCTATTATCTCCCCTGAAACCCCGTCGTCATTTGCTGATTTTTTATTATTTTGAGAATTCGTTTTGCAGCAAATATTTGAGCCATTCCAGCTTCTTATAGTGTTTTTGTCACGTTTGAAAATTTCGATGCGGTTAATAGTTTATTGTTCTAGGCTGTCAGGGAGATATTAAACCATCTACCCACGACTCGTGTTTTCACTGCATTTATTCTCTCTTTTTCAGGTGACCTGTTTTTCAAACGTTTCTGTCTTGTATAGATTTTTTCTTACACATCAATCCTACTCGGATTTGGGCTTCTTACTTTCGAGATTATTCGTCGTATGTAGGTTGCGTTCCAAATTTTTGGGAACATCCGACGC
>MSTRG.17940.4
AGTACCGTGACTCTATGGTGATAGATTTTGGTGTGAAGAGGAATAACTCACAGACGTGGTAACCAAGATAAAATTGATTATCGTGTCGTTTTCGCTTGTCAAATTGTAAACACATTCTCTAGGTCCATCGCGTTCCGGAATGGTAAATGTATTTTGCCCATCACGCAAATGCAGGCTTTGGTTCCCACAGTTTGCAACTGGCGGTTGGGCTAAAACCGTGAG
>MSTRG.5985.1
TGTACATTAAAGAAAAATACCCCGGTAACGACACACGAACACGGAGTTTTAGAGAAAAGAAGTATAGGCAGGAGTGTGTCATCGAGGACCAAAATTTTCTGGAGATGACAGCGAACAGTGTTCACTTCGAGCAGCCGCTTGTACAACTGCTCCGCTGGTCTAGCCAGCACTTTTATCGGACATTTTAGCTTGCCTAAATGAGATTCATAAGAAAAGCATAAAAAGCGGTCCAAATTTCCGTGTCTTCTCGCATCCTCTGCTAAATGAGTCAGATAATGAACATTGTACACAGTTGAGTTAGGGCCATACGACTTTGATATTTCCTGCACAAAAACACGCAAAATTCCGTGGGTGAAGTCTAGTAGGGGGACATGTAAAACAGGATGCGAAAAAATATGTACAGAAACAAACAAAATTAGAAAATGGTCACAAAAATCATGAGGTAATAAATCAAGCAAGC
>MSTRG.4412.1
CGTGTTTATCGATAATTCGTGGTTCTAAATAATGCAATAAGCATAAATATACAGCAAAAAAGACTTACATCCAGACGAGAAACTAAGAACAATGAGCAGTAACTTTCCGAAAATTGGGACAGCGCAGAAAATAAAAACGGTCCACCTAGCAAGCAGCTGAACGAAACTGTAGCGCAGTTTGATGGCGGTACAATCAGTAAATCAGGAAACTTTTACCGTCACGAATCAGTAAATCAGTTACAAAGGCGTGAATTAGGATGTAGTTGCAATAATAGAGAGTTATTAATAAATAAGTACAAATAATCTAAATCTGTGAGGCAAACGAAAAGGCGTGCCTACATGATTGGACGAATCCGGCACTAGATCTGGTAATGCCGGTGACTTGTGATGGCCAATGGTGGAGTGCAGTGACAGAAAGGCTAAGGCTGACAGTTCGAGCCTCCACTCGGCAACACAAATGAAACACTCAGAAAGATTATACAACAGTAGAAATGTAGACCTTGGAGGAAACAAAGTTATGAGTAAATACGTGAACTGTTCATGTAATGGGCACCGTAAAACCCGACTATAAACCAGTGTGATACCTTAAAAACAAAGAAAATACATTACGAATTTCCGAGGTTCACGATGTACGTATCCACTACTGATAAGTAACTGAACAGAAAGGAGAAGGACA
>MSTRG.11189.1
ACTGAACTGAATAGCCTTGTGTGCGTTACACCGGCAGCGTGGCGCCGTTTGGCAGGTGGTGGGACGTTTTGCAGTTTGTAGCCTCCACGAACCGCTACTTTTACGAAAATCAAACTGAAAAAGGATCCTCAAAATCAGACACTCCGCTTGGTCACTTCCAAAAGCCATGCGTGCCGTACTGACGGCAATCCATTTCAGGTGAGTTTCTTTTGTTGTGACTCTCATATCCAAACCGCTCCGAAACCAATCGAGTTTTGGTCGGTTTTCGACCGCCG
>MSTRG.6634.1
GTTTCAACGATAGGGTGTCAGGGAATCAAGCATTCGCGTTTCTGTGGATTCAGGATGATGCAATGAAGAGCGTCTTGGGTAATTTATTGCGCCATATTCCTTGCTTCGATTTCCCCTGGGATTGCACTGGTGTTATGCCAAACTGAATGTCAGATCTGTCTTCAAATAGAACAAATAAACACGGGCCCGGGGTAAATCAACTACAGGAATGTGTGAGGGGGGTTTTTATTGATCCAATTCCTAGTCAGCAGACAATGAGAAAGTTTGTAACAGCACACTAACATTGGAAGCGAT
>MSTRG.11036.1
TCGCCTACTACAACTAGATGCACTCTCGCACGAGGTCCGCGAGCTAGCCAGGATAGATGATAACAACAAAGGAAGCGGGCTGTTGAACAGCAGTAACCGAAGATTAAACCCATGCTAGCCAACGGACTACTGAAAGCTGGAGGCCGGCTGACGGATTCAAATCTAGAGTACGAAACAAAATACCCCATAATAGTCCCTGGTGACCACTACATAACGAGATGCCTACTAGACCATGTACATCGAGAAGACGGACACGCAGGTTTGAACCACTTATTGAACAATATACGTAGACTATTTTGGGTTTCAAAGGGACCAGCGACG
>MSTRG.11933.1
AGGAGTACCATTTCAATGATTAGAACTCACCGTATTTAGCGGAATATCCACCTTTACCTGTAACATGTTCGGAATTGATTGTTACAGAAGGATTGTACTAAACGCGCTACGATTATGGTTTGGATTGTGCAATTACGAATTTAAATGAACAAATCATATTCGTTGAGTTTTGCACTCGGGTTGAATATATCCACGAGGCTGTTCGGAATCACACAAAACTGACTCCACTCACGCAGGCACACACACACACACACACACACCACACACACACACACCGGTGTTCGCTCTCAGCACGATGCTGCTAATTCGAAATGCCAAACATTTCCAGTTGTGCTTCTCTTTGAACTCCGTGCTTGCTGATGTCCAATTTGATCTATGTATTCACTCACTATCAGAATGTGGATGTGCTCAGTCGGTATTACTGAGGATCATAACTCATGAAATCCGATGGTGATCAGATCTCGCCGTATTCACATAATAACCACACTTGCCTGTATCGTATTCGGAAGTGATTGTGTAATTGGGATCGTGGAGTGCAGATACAACTAACGCGCAATATGGTCGTTGTCGTACAGCACATTCGTTCGTAAATGGCCCCATTGTACGACCTAAATTTTCACGGTAACTCATGGATGACCTAACACTCAAATAATCTCGCCGTATAAGTTGTTGGATATCAGTAGATCGTGGACACAATATGAATTGGTCTGTGTCCTCGTTGTTTTCT
>MSTRG.16091.1
AAATTTCAGTTTTCACTGTGGCCGGTGCCAACCCAACGGAATCAGGCTGGGTCACATTCTGTCTCGATAAAACCATCGATACTTGTCTGGGCGATGAGTTCTCTTACAACTGGATGACAGACACAGACAAGGTACCGGAAGTTGCAAAATATCTGGAAAAATTGGATCACTTATGTGAACAAGGATACGACGCAAGTGTAATTACGCAAGCAATATTCACCGCTTGTGAGTGATCGCCTAACTCCATTCGAGAAACATTCAGTGCCAGTCGATCGCACACACTTTCTATTCTGAATGGATGACTCCATCACAACTAACGAATAAATATCGTTTGCATCTAA
>MSTRG.14509.1
CGTGATTGGTCCTTAATCCAATCTGACGGTAGCGTGACAATATGGTTTTATTTTATTCACAAGGATTTGATCTTAGTCTTTCATGTGATTTGAACAGTCTTATCCGTTTCCCTCTTTCTGACATTGACCTGAGTTTGTTTGAATGAACATATGACGCTCCCGCCTGGTTTAACAGTAAATTTGACTATCCACGATCTGTGTCTCGCTCGGTTCAAAATTTGGCTGTATGTTTTGTCTATTCATTGTTC
>MSTRG.4218.1
GTTTGTCTACCAGATATTCTAACCATGTGAAATGAGTGACTGAAAAAATACGTTGTTCGTGATTGATGGCAACCTCGTGTACACAGAACGTTCGTCATGTAATTCGCTGGTTGATGCGTGGACAATGATATCGTCTTGGTAAGCGACGACACTTTGCAAACCAGAAATAAGAGAATCGGTGGCATTTTGGAAAATTCCGGGTGACAGTGAAACCGAAAGGTTAAAAGTTATACTGAAATAGTCCAAAAGGTGTGGTGATTGTTGTGAACCCACGGGATTTTTCGTCAAGTGGTATTTGCAGAAATACATCTTTAAGATTCAACTTGGAATAGAGTTTTGAACCGTGAAACTGATGCATAATGTCTTCCGGTTCCATTGCAGAACGACCGGTTTATTTGAGGAATTTATTCACGGCGATACGATAATTTCCACAAATTCTCTGAGTTTTCCCATCTCTCTTCAATGGGGTCACAATCGGTGTAGCCTAGGATGACGCGCTCACAGGTGTCAGGACACTTTTCGCGACCAACAGGTCGATTGCCTTCTTCACTGGTTTACTCAATCTCGAAGGTAATATCCGACGTTTCAGAAATTCCGGCATCCCCGATACCTCCAGAACAAAGGGCGTCATTTTGGTGCCACCTGAAGACCTAAAACACTCGAAAATCAATTTTCG
>MSTRG.6918.1
AAACGAAATTTATGGGGTAAAACGAAATTGCGGGACCATCCGCCAGGATGAGCGCCAAGATTCCATCTTGACAATTCTAAAGGTGGCCTCAACATTATATAAGTAAAGATTGTTTGTGATCCTCGCTCTCGATAAAGGTTCGCACGAGGACTATGGAAACAATAAAATGCTGTCTGATATTATCTTCCCTGCAACCACCGGTGCCTGTTATCTTCATATACATGAGACAAGAGCTCCCCAAACCTACATTGTTCGCCAAAAAACGCCCCCCCCCTCCCAAATCAACTATAGTCCTGAGACTCCGGACTACCAATTGCGAATATTTTATGCAAGCTGAACACTTCTACGTGATATGGTTTGACGTTGCATGAACGGAAATCATGAGATGTATGACGGCCAGGTACACCAACAAATGTGTATTTCCCAAAGTTTGAGGGCCAACATGTTTATCTGTTCTTCTGAGTTCATGTGATGCTCTCAAAAGAGAAGATTGTCTGGCATGCAATCGGGATGTAGGAATTTGGGAAACTACGCTTTACGAATACAGATGTTTGTCTTTCAAGATGAACAGTGGGCAGACAGATCGACTGTTTTAAAAGTACAGGTGATTATGAATAACGGCTAGAAAGGAAGAAATCACGCAAAGATGATGATAGGGCTCTTAGACCATTGTTTAGAGATCTCAAATCTAATCGGTCCCGTTAAGCAACTGTGGTCGGTAACTTATCACACTGTCAAGCCTCCATCCACACCGCGTATCATCGGTTCTACGAACATGGGTTTCAATCAAGAAGCCGTATTTTTGTTCCTCTACTGATTGAACGTCACGAAAAGTTGTGTTTAAAGGGACAAATGATGTAAATCGATCACTTGAACCACTGAATACGTATTTTCGTTATTCAAGCAAGGTCGTCGAAGGCGTGTTTAGAAAGATATCTCTGGAACTAATAAAAGTGATATGATGACAGCAAAAATGCAAGTTCAGGGCACGTCCGGGGAGCCATCTGGTGGGAACGTCGGAGCGAGCTGGTATTTCTGGACTACACTGTCAGTGGTCAAGTTTACCTAGAAGTCCTGATACGACGCATTCTGCCACTGTTAGGCATAATTATTAAAGCGATTTTCAGGACGACAACGCGGATGCAAATTGCCCCCTTTTCAGATGCGAGTTTCATGCGCATCACGGTACAAAGACTGTCCCGTGGTCACCTCGAACACTTGATTTCAATCCGATCGAACATTCTTAGGATCAACTCGGGAAGAAAGGGGATCTGAGGCGGCAATACAAGTCTCTGAGGGAGTTGGAAACTGCCTTGAGGGAGGAGTGAGATTGTAGGCCACAAGATACTACCAGACGGTTGATAGGGAGCATGACTCAGAGGGAAATATCGTTATATCATCCGGTGGCTTAACCACATACTCACAAGTGACCGTTCGAGTTTGATCACACAATTTTATTCATAATAAAAAAGTATTTTCAAAAAATTATCTCACTAATATTCATTGCTTTCAGGAAGGGGGTGTTGGCAAACAGTGTACGACGAAGTCGTTTCTGGCTCAAGTCGGATATAGGGCCACAGACAATTCTAACTTTATATTTCATCCTCTAGCTCGCAAAAACCGTGTCAAACACATAAATACAATGCCATCTCGGTTTATTATATCATTTTTTTCGCCATTGTTCAATTTATTTGTGCCCTAGTTAGTTCCAAAACAAGGGCCTTCGAATGATAAATTGAGAAGGTTCCGAAACACTGAAAGCACTATTGAGACAAGTCACTCAATGCTTGTAGCCAGGTGATATCTCGGAAAACATCTTGGAAGCTCTGGGAACTCCATGTTACCAGATCTACAGATCGAGGTCTTTTCGAGTTTGTGTTATCCTTGCTGCGAATTTACCAAACATTGGACGTAGTGACGGAAGGATTGCCGCAAGCCAGTCTCACTTTTGAATACTCG
>MSTRG.12574.1
GGTCTCTGCACAAGCTTCTAATCAGATTTCGCCGTAGTTGGGCGCGGGCATTGTGGTTTTCGCTTCCGGCAGGGATATTCCGGCGGCTGTCTAGCAGTTCCAGAGAATCTGATGAGATCCGGTGCGTGACTGCATGCCGTCTGGCTAATCCACAAGATGCGGTACTCCATACTTTTATGGCGTTTTGGATGTGTTGCCAGCGGTCTGACACGTCATCGTATGTGTGGCTACTTCGTTGGGCAGCAAGCTCATTCTGATATCTCTCCCGGACCAAAGTCCGGCAAAGTTGGTCTACGTCTCCCCTTTGACGGCGGACTTTTGACTTCGTGGAAAACCGTACTATGAACTCGGC
>MSTRG.13807.1
GTTTTGGCCAGAAACCCAGCGTAATTTGAAATTTGTCTAAATGGGAGCCAAAATATTCTTCCTAGAATATAAGGCTGTAGATAAAAAGAAACAAATGCCACTGAATAAAATGCATATGTCTAATGCGCCAACCTTGCACTTCAACATGGCCAAAGTTACCCCAAAGTAATGATATTTATTGGGGTGAAGTATACTCACACTCACTGTTGTGTTGTGAAATAATTCTAAGTCTGAAGCATGAAAAAAATCAAAACAAAATGGCTGCCCAAGAGAAAGGTTGTAATTTGGCATGTAATGTAATAAGACAGCAGCACATTGATTGCGAATATTTTGAAATGGTAGAATAATTATGACAATTTAGTTTAAATTTGCAGTATATAAAACATGAGTATACACTTTAAAATATTTTTCTCCTAACCAAAAGTTACCCCAAGGTTACTCCAGTGTACGGCAGAGCACTTTAGTCGGTTGCTCAACCAGCCTTCAGACCACTCGACAAACCTACAACCGTGAGCCCTTGTAGAGCCGTACAATGTCAGCTGTGATCCGTGGAGTACAGCTGAAATCGCTACGGTCACCAACTA
>MSTRG.5638.1
GGTCGTGGAGAATACTGTTCTGGTTAACATATTTGTGCAGTGCCGCACATTAGAGTAACGTGCAGGTGGTCCACGCAGTACAAAGGACCGAAGCACGCGTTTACTAAGGAAACCGCGAAGTAAGGTCTAAATAACCTTACAATTGGTGAGCCCGACGTGATCCTCAGGTCACGTGAGTTTCCTTGTTTTCTACCGTTCAAGGTCCCGTCTGCATGCCGTCGCGAACCACGAGGCGGAGCCATACAGTGCGGCAGGCATCTCACCTCCCTCTCCCCCCGAACAGTGACCTTGACCCCGACCCCAAAACTGTATAAAAACCCCCCATGGACACCCCCGTATGACCCACTTCCGGTTTCGAGCTGTACCAGTTAAG
>MSTRG.14125.1
GTAAAGGAGAGCATATATGCAGCTATAGATAGCAGAGAGTGAGTAAATGTGCAACAAATCCGGTAACTCGACAACATGCCTCAACTTGATGAATCTTGTTCGTTGTGTGAACGACAATAAGTGTGAAATGTGTAACCAAATGGCGTGAAAAGACAGGCGTGAAAAACAAAGGTGTGAAAAAAGAGGTATGGGGCTGGGGAGAATTGGTACAAGGGAACCATAAGAAAATCACGTGTTACGGCAACTGCAGCAACAACTGTTGCACGAGGTTACGTTGCTTGCACAAATCCAGCTTCAATAGTCTAATTGCTATAGCTTCTGACGTTATCAGCAATCGCCTGTGTAATCCTTTCGCGTGAACTCTGGGAATTGCCAGGACTAGACTGAAAGATGACACTGTGTCGATCTGATGTCCACTATCCATCAGATGTTGTAGGATTGCACTGCTGATAGTCCGAACTGTTCCTTTGTGTAAAGAAGCCGGGACGTGTTCCAATATCCTCTTTCACAGGCATCTCGTCGTATGTTCAATATACTGTGTACCACAACAGCACGTAAATTGATATAGAACAAAAGATTGAGACTGACGAGGCAACCTGTACTTGGATTGTTGAACAGTGAAAGGCTTCGTATTTGTTAAGATTCGGATATGTGCAGCGGGGAAGGACTTCCCGAGGGTCTTAGATATGCGTACCTCTAGTATTTCTAAGGTTTTGTCACACTTGAACGGGACAGTTAGAAAAATATCCTTTTTCTTGGCCATTTGAACTTTCATTTTGTGTCTCCTCTCTCCCAAACGTTGACAAATAAACGGTTCTGGATAGCCGTTTTTTAATAATGTGTCACGTATGTGTTCGAGTTCTTGGGCAATCGTGTCAGGACTGCAGATGTTTC
>MSTRG.1696.1
TTTGACCTGTACCGACAGAGACCTTAATGGCATCTTTTATACCAAACGGAATTGCAATCGGGCCACACGACCTAAAACACCCCCAAATGCTTACAAGCAGATTGATAGACGTCTCCTAACGCAACACCTCTACTACTGATGTCACCGTTGGAGGCTTCAGAAATGACAGTTCGCAAGCAACCTTCTATTGATTGATTGACACGTCCCTTACCCCGCCTGATGAACCATACCCACGGGATGCTGCACATCACCTTAGTCTCATGTGAAACAATCCAATAACAGAGCCAGAATACGCAACACAGGAATTTTTTCCCATTAAAATTCGATACGTTATCCGAACGCGAGTCCACTTGTCCCTCACATCCTTGGTTCCCAACAATGATGCCGAAGATCACTGAGAATCAATAAGTCAATATATTTGTCAGCATAACAGAACAATAAGGCGCGAGCC
>MSTRG.5584.1
GTCAAAGCGTTTGATTACTTCATCGAAGGTCAGAGGTTTGAATCCTCGCTAATCGCTGGTCGCTTTGGTGGCAAACAGCAATCCATTGTTGTCCGGTTCGTGACCACACCGAACCTTTTGAGAACTTATGTGGTTCTCCATTCCAGGTCTCAGGGTCTAGTTGCCGGCTATTCCCAATAGTACAGTAAACCTTTATGTTTGTGAGGTATACCTCTTTCACTGCACCCATGCATAAGCTTGTAATAAAAATCAAAA
>MSTRG.7235.4
TTGAACTCAAGGTCGGGTGGCCAGCCCGGTCAAGTCAGGGTCGAGCTGGTCGAAGGTAGCTGACTCTTCCTGAAACAGTACAAAAAGAAGTGCTATGCAACAAGAGAATCAAACAGAATTGACGGAAGTTTTGTTCACTTCGAGGGAAAAGAAGTTTCCGAGGGAGACATGAACCAGCTACAGCGCTCCGCGGAGTATGGCATGGCTTTGGATTGGAAATCAGACGATGAGAGGAATGAATTTGCAGGCAGAGAACAACCAAAATCTTTCGAAGATTTTCCTTGAAACGTTCAGCGACCAAATATCGGCTGAGTCCGTTAAATACCCAATGAAGGACTCATTTGTAGAGAGTGATTGCCTAGGTGATGGTAAAAGAAGTGACCGGACGCAAGCATGCAATTGTTGCGCACATTGTTAATGTTCATGAGGGGGGAATGTGATGCACCAAAATAGAAATGGGTACTGGGCGACAAATCAGTTTGTGATGCGTAGCTATGATATTAGCAGACACACGGTTTGCACAGATGAGTATTTAAATGGCAGACCAGAGAGATGCAAGAATCAAAATTGTCTGGGAGGATTTACCAAGATAGAATACCGGATATGAAAAAGCACCAATAAACGCTGAATACAGTTGCGAAGTTGGGCTGCTGGATGTGGGTGGAGTCCGTGATAAACCAAACGGACGTCACATCTGGCGAGGTCGCTGGAGTGATGGTGGAAGAAGTGGCAGGATGTAAACATATGAAATGTGATGCACCAAAATAGAAATGGGTACTGGGCGAGTATTTAAATGGCAGGTAAGTATTTACGTTTGATAATCGTTATCTAAGGGCCGAACATGATGCAAGAATCAAAATTGTCTGGGAGGATTTACCAAGATAGAATACCGGACATTGTGGTACGGAAGTGTATGGCAACAATAAATGTGACTTTTGCAAATATATT
>MSTRG.8369.1
GGGATATGGCTAAATGCCGCGACCAATGGCGCTCTTGCATTCACAAACTTTTTTCATCGACTTAATTCCAATAATGTAGTTCTTCTCTTACTCCTTTCATATTCTTTTCTCCCTCATTATTTCTTTTTAAGGTTGCCAGTAGGAGATAGCAACTAAATCCACCGCACCTAGTGCATGGTTGGTGGTTGTCTGAACAGAACAGAAC
>MSTRG.6137.1
CTATGGTTACCCGCTGCCTTCAGATGCTATTATTTCCGTTAGCCCTGCGGACAATATTGGAGTAACTATCAGCCGTGAAAAATCCCCCCGGAACACCACAGAACCGTGATTCCGTGAAAATATTCAGCTACGTACGTTATTTGCGTGCCTCGTACCACTTACCGTTTCGCAAGCAAGCTTTGTTTATTGGCGTCCAACGCAGGAGTTCAACATTTCCTTGTGTAACGGCCAGATTGGAGGCCGCCATCTTGTTGTTCGTTTAATGTAAGTGTTGGTGCCGTTGATACACTTACTGGACCTCGGCTCATGGAGTTTTTTCCCTTTTGTGCTTTTGCAGATCACACGTGCTACCCTCGTCGGAAGAGCATTGCCCCTGCCTGTTACATTTTTGGCACCCACGGCGGGACCGCATTGAGGGGAGTGGGAGGCCTTGGAGATAGACCTGATATGAGCCGAAGAGATAATTGTGAAGTGATCTGAGGCGTAGATTTGGTGTGGCCCAGGAGAGATCTTGTGGTATGGCCTACCCAAGGTGTGGTTCCCGGAGAGTTATTGCTCCTGTAGTGTGTTGGAGTACGGAACACTGGGGACAGTGTTCTTTTGTGGGGGGAGCAGTGTAACGGCCAGATTGGAGGCCGCCATCTTGTTGTTCGTTTAATGTAAGTGTTGGTGCCGTTGATACACTTACTGGGCCTCGGCTCATGGAGTTTTTCCCTTTTGTGCTTTTGCAGATCGCACGTGCTACCCTCGTCGGAAGAGCATTGCCCCTGCCTGTTACACTTGACTGAACTTGTTGTAACGCATTCCTGACTGTACGTAATGCTGTCTCCTTTATTTTACTTCCCAGGTGCCTTTGGTAACCACAAAGTGGGGCAATCATGTGCGGCAGACACCCACTTTCCTCTCCCGCAGAAGAGTGGCCTTGAGCCGGGCCAAAAATGTATAAAACCCTCCGGCAGAAGCCCCTGAGCAACAGCACGGCTGGTTTCAACTTGTGTCAGCAGCTGTATTGCCACTTGCTAATATAAGGTCATTGGTTCCCGGGATTTGCCTCTCATTGTGACTGACCTCGTGATGTGACCATTTGTGCTGATCTGTGCATCAGTTTTCAGACCTCCGGACCCCACGTGAATCACAGTGGCTCGAACCGCATGCTTATCTGTTTCCCCGCGAACTCGGCTCTTGTTTTGATTTTATGTGATCACATATTTGAGGTTTGTTTGTATTGTGCGAGGCTGTTTATTCAGTATTACAGCACCGTAGAAGGTACGAATCAATCTTGTTTCCTTCGCAGAATCTTCGCAAATGGGACTACATATTTCCCAAAATCATCCGAAGATGCTTAAGTTGATCAACTTGGATCCACAGAGTATATATTAGTCCTAGAAGAGGAATGAATTATTAAAT
>MSTRG.6821.1
GTGCAGTCCAGTATCTACAAAAGTAGTTCATGTTTGAGTAATGACTCGCGATTCCAGGTTCCTATACTGTTTCGACATTTTCCATCATTTTCTACCCTCATCGGAGCTACACCCTTTTGTTGTACTGAAACTACAACGGACACAACAACACACATTTTCGAAATCACAGCACTATCGGACCCCAAACTATTCTGAAATTGAACTGAATTGGATACGTTGATTGATTCTGAATTTTTGGCACTCACGTTCCCAAAACCAAAACGGTGGACACTTGTGAGTTTGTAGCATACCAAATATTTCATATTTATTCCCATTGTACATGTCATTTCACCTAATCATCTGAGCACACTTCTCCGCCTATTCCAATTTGCTAGTGTTATCTTACACGGTCTTCACATTTACCTAATGTATCACAAGTACTAGGTAGTACACTAAACCTTCACCAATATCGCAATTTTATTCGACACATCATGATCATTTGTTTCATGGACGAGTGCATACTGTTCTCGCGAGCCGCATTTGGCCACAGATTTGCTTACGAGAAGAAGCAACTGAGTAACGCATTAAGTCGCTCAGTGGTAAGTTGAGTGATTCATGTCAATTATCAGTCTCGGTGGTACGTTCGGCTTAAGCGTCTTCGATTATAGTTTTGGTGTTTGCGAATCACATGGAACTCTTCTGTCACATATAACCCTTGATAGATGATTTTCTGTCTTCCAATGATTGTAATATCTCTGTCTATTTCTTCTCCGACTCATGCTTTCGTTATCTTCTCTCGCTCTGTCTCTCCCCACTGGTCTTCACCAAAACATACTTTCATAAAACTAATGGGATGTTCATAATCCATCATAATCCCACTCAGTGATGTGCACCCATC
>MSTRG.5987.1
GAAGGATTACCTTCAGTCAAAACTCATCAGTCTACAGGACCATGCGGTGTTCGTCTCCTGGTGACAAAAGAACTGACTGAAATATTGATCCCAACAATCACAGGACTCTTTAACTCGTCGGCGTTTGCTGATCGACTACCTATAGAGCTGAAACAGACTGTTATGAACTCGAATGATTGAGTAACAAACTTAGACGGGAG
>MSTRG.4092.1
TTCTGGATCAGACAAATGTTGCACAGCTAACCGGGTTTGCGGTTTGCTACGATGACCATGGAGATGGAGAGATAATCGCATGGAAACTAATGCATGGTCGACTCTACGTACGTGGACCAGTAAGATCTGAAGTTCTGAACAGAGCTGTGTCACCGGTAGCTTACGGCGATATGATCAATCTGGTTCAGAGTACCTGTAGAGTTAGAGCTCCATGTCGCCGTGCGATGCGAGCTGTGTCGGAAATCGGTGCTAGACAAGAAAAATCGATTTTCTGCATAAAACTTGAGGAGCTTATCCCCGTTATCTGTACGCTGAGTGGGTAGAGCACAACGCCCACCTAAAGAAGTTTCTGACGCACTTAGTTTGCCAATTTGTGCATTGAAG
>MSTRG.1480.1
CTTCATTCTTGTCTCGTGATGCAGTGTTTAGAACGCCATCGTAGCTCTTCTTTTGCTGCAAAGAATTTTTTAAGTTTTATTGTTTATGACGTCAGAATTCCGAGGAATGGTCGTTGCGGTAGCCTGAAGGTTGTTCCGAATTCCGAAACCAAACTAGTGACTCGCATGTGATGCACAGTTTTTCGACTTGATTGAAAATCTATAAGGCCCCCGCAACTGTTTTACTTGACAATAATGGGAACACTTAGCACGCATACAATTGCCGTCTGACGATTGGTGAATTCGCCGTCCTTGAGCACTGATGTCTGTAATACGGGTTTAAAAATCAGTGTGATCGCCAGTGACCTCACAGAAGCCACTGACACCGAAGTCACAATGCGTGCGACTTTGTATAGTGTACTCGAAAATGCCAGGATCACTTTTTTGGTCGAAATTGGCAACATGCTACTGTTAGACTAAGTAGTGTAAATTCTACAAAACTGAAGATGAAGTCTGGCGCACGCATCTGCATTACTCTCCAGTGAAATTAGGAAGTTAGTGAACACCACCCAGATTAAGGGTTCTATTCTGTATAAAGACATGCCTAAAAGTGCTTAACCCTTTCCCTGACTTCTAAGTGTAATAAACTCGGAGGCCCACTATTATTTTGACTTCTAGGTCTTTATCTAATGAAATAATATATAATTTAGGTACCGGTAAGATTTCAAGATAGCTGTCAAGTGCAATTAAAACACTTTCCATGTATAAAATGTGTACGGGTGTGCCACATTCAGTCGCCGGGGAAAGGGGTAATTCAATTGAGATATATGGGGAGCTAATCGTGGGTAACTGTTACAGTCAGTGGTGTAAATATGTTTCCACCAAGGATGCCAGCTAGATTTGGTCTCATTTCATGTTCACTGTCAGCAAGTCTATTCTACCTACTTTTAATCCGTAAGATATCACGGATTATGAGTTATTATAGTATCTGAATCCCGGTACGGTCGGCTTTTCTACAAACGTTATATGGCAAACTCATGTTTTTTCGGTACCTCACATGAGTCACTTATTACACTGGTGCCAAATAAAGGTGCTTCAGAACTGGGCTGCATACGGCGCACATCAGGTGCCTTGAAGATATCGGAATTATTTATTTTGTACTGGGATTTTAAAAATAGCTCGACTCTGGTCAGTATGAACGCGGTCACCAAATTACCCCACTAGATGCTCTTTTATCTTTGGTCCTCTGATATTTAAACTTTACTCAACAGACAATGTGAACTTGTCAGTATTTGTTCTCGATACTATAGTGATGACTTCAGCTTCGTATCGCGGAAAATAACACTGGTGTTAACCCGCGATCCACTGGAAAGCCTATATGAACACTCAAGTGATGTGCCATTAAGAATAAGGGCTGCACTTCACACTGACATTATTCGAAGACTATAGGACACATACTTATAAGTGATTTATTCCATTGGGGTATTTGTGGAGCTAAACACGGTTAGACTTGACTGCAGTGTGCTCTGATAAAGATGCAGCAGAAAGCCCTATGATAAGTCGTGCCACCTAATGCTCTGCACTTCTGTGTTTGAAGACTTATTGCGCCTAACATCCTTCGATATAAGAATTTCTGACCCCTGTCAGTCTGAATGTCGTGACCGTACTTCTTGAAACGATGATTCATCCGCAGCCTGCCATTGCGTTGGTGCTGATCAACCTTTAGTCACAATGCCCTTCTGTCGGCTCACAGGTGGGCTGTTGTATTTATTACGGAGACTTCAGCTCAGCTGTGATAAAGGTCAGTCGTGTGCTATCCGACCACGGATAAAATCAACGGTAGTTCGTTCACTTCTAAAAGGCACATCAGGTTCACCGAGTTGACCATGTAACAAGTACGAAAGTGACCACTGAACTTTAAGGGCAAAATTTTTGGTAGTTAACTCCACGATAACCAGCGGTTGGTGTGACTAAGGTTTAAGTAACACCAGCGTAATGGTATTCTGTGGGTGAATCACTGCTTTTGAGAAGTATCGCTACATATTGACATGAAATAAATAACAGCTGTGGTGTGTATTTGCAGGTGTGCGTCGACTAAAACATACAAGCAACGGTAAGACCATCTTGGAGTCATCCCGATGAACTCAGTCCCCGGGAGAGTTTCATGCGCCGGAAAGTGTGAGTTTGTGTGGCTAGAAAACCCGTTGCGCTTCAACGTGAATGTGTGCAGTGGCCTAAAATTGACTCACGCGAGTGCTTCGCTAATGTTGACGGGGTCATCGAATGAACAGTGCACGGCAAATACAAAAAGTGTGTGACTCAACAATATTGGGGGGGGTGTAAGAACACCTGTTATTACTGGTCTGGAGATGGCGATTAGAAAACGACGTACTGGTCCCCTTGAGGTAGCAGAATGAAAACAGCATCATGCCCGAATAAACGTAAACAGAATGCGTTTCCGTCTTGTGCAAGCACTACAGTATCACCGTTCGTTGTGACCAACACTCAATGAACTCGGCGAGTGAAGATTGAGAAACGTCTGTGGGTGGTTTAAGGGTGCTTAATTAAGTGCGTTGATCCAGCCACGTGTATACCCACCTTAGTGTAAAGCTGTGACTGCTTGATTATATACCGTAGTGATAAACTTGATCTACCGTAATCTACGTCGTGCGTAAATCACACGATAAGGAAAAAATTATCACTTCGTCATTTTAAAACGGGTCATTACACCATATTAGGGATTTCACTAGTGTTTGATTGGGCATAGTACAGGACGACGGTTCAGTGGTGACCACCTACTGTTAGGTGTGGATCTGGATTGGAAAACAATATACTGATTATCTTCAAAATCGGAAGACAATTGGTCGGTATTCTTGAAGAACTACACTGCCTGGTCGCGCGTTTCATTAATTAATACGCTCTATTTTTACCCGTGGTCATCCTCCCTGTTAATGAGACTAAAGATTTGTTCATAATCCACCTATGAAACATACGCAGAGTTAAAACAGATTAACTTCTCAGCTAAGAATATGTCCGCGTTTGATAGATGTCTCACAGCTGTTGTTTTTTGGTCCTCTTCTACTCATCTGTCATTCTGTAGTTGTGCTAGTCTCTTTACCAGCACCCTGAAGGCAACCTTTCACCTCTGTTGCACTGTGAAAACTATCTTTGTCACATGGCAGCGTAGACTCATCCGATCATAAGTCTACATTTAGACTGAAAGAGTGCACCACCCGTCCCTTGGTGATACTGGTGTAAACCATTAATACGGATAACGGTGACCAACTGATTTAACTATGTTTCGATCATGGACTATTCTAGCGAGTACAAATTTCTCGCACAAAAAGCGACATCGACTAACCTGGCGTCTTCCTGCGCCTTCACAGCGTTGAACTCAGATCGACCATATTGCTGTCGGTTACCGCTCGCACGGATCAATGTAAGACCGTCGATCATTTTGGTCCAAGTCTGTAGACGCTAATCACGCTGTCGTCCGCGCGCGCTTCAGCTTGCGCCTCGTCGGTGGCCGAAGCAACGCCAAAGCGAACCGTTCCCCGTAGCTGCTACTGGACGATAACCAACAATCTGCTTTCCAAACGGAATTATCAACCAGGTTACCGATACAGTCAAGAACCCGGGATCCATAACAGCGATGAGCAGACATCAAACAGGCTCTATGTGCGGCTCCTGATGCTACCTAAGGTCCAACAACTAGATGCACAGAGAAATGATGTATATCTGCATCCTCAGTTGCGCTGTTTGATGTGCACAGAACGGTTCCTCCGGAATCCATATACGATGAGGCACGGACATGCCTGAAACGCCAACTGATTCGGACTCTGAGAAATGACCGTGGGCAGTGGAGGATTTCGAAGTGTAGGGAGATGGAAAAAGCTGCGGCCGAAGATAACCGCTGCAACTTCTTACGTCTGACTAGACAAACCGGTGCACGTAAATCAGGCGTTAGCGAATTGATCACAGGCGAACGGCTCACTGATTCAAACTCAGGAGCGTCGTCCACTTCGCTGGGCGGAGCATTTCGAGTGCAGTTTAACTGGCCTTTATCCTCGTCAGGTTTGCTCATCAGCGCAATCGGTACAGCTTTTGTTGTAGATACCAGCCCTCCATCAGAAGCGGCGAATATTCGTGAGATAAGCTACCTTAAACGACATAAAGCTGCCGGACCATTTTTCTTGATCGTAAAGCGCCTTCCGACTCAGTGGACCGCGCAGTTATCTGAAGTTGCCTCTTGTTGAAGGGTGTACCAGAGAAATTC
>MSTRG.17332.1
TACAGGAAGTCGCCTTTGCAAGAGACCAGAATGATCGGCTCCCGGTAGTAAACGAGGTCAGTCCTTCAACTTTGCGGTGTATAGAGTGTTCTTCAGATCTCGGTGAGGCCAGTGCGTATCTGTTTCTAGACTGCAAAACGGTGTCGAAGTATTTGGTTGGATGATCGGCACCACTGTGCGCTGTTTTTTAAACGAACAGCATGGTAGCGAGCGCGGTCAAACTACTCAGGG
>MSTRG.6827.1
ACCTCCTAGCATCATTCTTCACACTGTCCGACTAGATAGGCACTGAAAACAGATTGGCCAACATGAAACCAATAGCCAACCAATCAAATCCTAACAATCAACATATCGGTCTAGATAAAGCATGTTTCTAGGCTTTCACATATTGGTATTCTATTTTTCGTCTTTCCGAATACAATGTAAAACGTTTGTAAACCAGAGCACACCGAATTCATCGTCCACGGGCGTGACAGAAAGTGTAATTTATTTTCCCTCATTCGGTGATCGAAATGCGAGAACGGAACCGATATGAGACAAAGAACGGAACAGCACGGTGTAGCGTTGATCAATCCTCGGCCTATCCAAGCTTTACTCCAAATGAACATGGGGTTATCGAGCGTCATTTGTCCCTTAAAATCCGTGTCTACCATTTCTGTGTGATTGTGAACTCGGTGCTCGGACTCATTCTGATCGCATCGTCTTGTCTGATCTATTATGTTGATACGGGTTTCCATTTGAAATGCTACAATCAGGCGAACCACATTGAAGCAAATTCCAGCATAACGGAGTCAGGATTTTTCCATTACGCGAAGTGGCTAGCGCTCGGCTTGATAATTACTGGTCTGACTCTCCTATTCAGTAGTATCTTACTTTGTTTTCTGCATCGATATGTGCAGTGTCAGGAATTCAGCACACGTAATGAACATACCCGACCACAAACAATCACTACTTCAGTCAGTCAACCAAAGCTGGTAGCAGTGGAGTGCTTTGATGATTGACAGTGTCACCAGAGTACTCAAGTTCATGATTTGGGTGAGACCGGATCGGTTATTATTTCGTCAGGCTTTAAACTGTGTATAATTTGTGTACATTTCCCAATTTGATTTTACACTGAAATTATCTGCTTTTTTCCTCAACCTATAACTGGCCAATTTAAGTACATAACTTATAGTTTCTGAAGTATTTGAAGGATCACGAAAA
>MSTRG.611.1
GTTGAGGTGTACGCCGAGATCACAAACAAATTGCTCTTAACACAACTATCCTTTCGAACGCCAACTGACCCCTGGAGTCTCACAGCACATAAACGACTGTTAACAGAGATCCAGTCTAAGAAAGCAGCCTAAGCCTAGCAGTCAAGACTATTCCTACACCACGTTGACCCGCAGGAGCAGTCAGCTGAATTACACTGCTCGAATCCTCGATACGCGCTTCATTTAAGCAGCACATATCAATCTTCGGATAATCTAATATGAGGGCCCACGTAGGTCCAGTCCCTGTCCATCTTGTATATTCATACTTTCTAATTCAACGTGCAACATGGTGAGAAAGGCAGTGGTCAGTGGGGCTTGCCCTACTGTATAACGCTGTACGATGATAATGAGGATACTCGAATCCTGGATACGCGTCTCATTTACGCAGCATACATCAATCATCATGGAATCTATTGTGAGCACAAGACACGCCTGCTGACCGGCCTGCATGAGAGTGAGCAAGTTAAAGGATCCGAGGTTCAGAGGCTGATGAGGCTCGAGAAAATGAGTTACAAGACAGAGGATTATTCCTGACACTATTCGACAATGAATCGTTGCGAGTATCGACCGTGTTCTCAATGGGAGCATTATAG
>MSTRG.14785.1
AGAGAACGGTGATTTGCTGTTAGAGTCTCAGTGACCATCTTCAGGTGGTACTCAGCGACCAGTAGTGTTCCCCAGGGGTCTGTTCTTGGGCCGTTACTGTTTCTCATTTACATAAACGATCTTCCCACAGTCTTTTCCTCCTCTTATCTATCGCTAAGATTGGGTGGAATTGCCGAGTGAGAAATGATGAGGTCAGAAAGCGAGTATTGGGTACTAATTCG
>MSTRG.15800.1
CAGATAATCGTGCACTGCAACGAGACAGGAAGACTTGAAAAATAGAGCAAATAATTGGATGGGATACAATCACATTGGGATTCGATGATGAACCCAGACTAAAAGGGAAAGAAAGGAGACAGCACGAAGCGAAGATAGTGTGGGCGAATTCAGTCGGTTCAAAAAGATGAACGGACAGACAACAACATAAATGAAAAATAAAAATAACGGGAATACGAGTAGTGAAACATAACATCAAGCGCGACTGAAAGTTGGTGGACAGACGAACACAATCCATCCTAAGACGCTGAGAAAACGGGCTCTCCGACTCTAACCAGTGGAGGACAGACAAGAGAGCTGACCAGTCAAACCGGAGAACAACACTATCTGTCCTAATTCAAACGATGTGTACGTGCTAGGCGGAGCGAAAA
>MSTRG.7685.1
GATTGATTGACACGTCCCTTACCCCGCCTGATGAACCATACCCACGGGATGCTGCACATCGCCTTGGTCTCATGTGAAACAGTCCAATAACAGAGCCAGAATACGCAACACAGGAATTTTTTCCCATTAAAATTCGATACGTTATCCGAACGCGAGTCCACTTGTCCCTCACATCCTTGGTTCCCAACAATGATGCCGAAGATCACTGAGAATCAATAAGTCAATATATTTGTCAGCATAACAGAACAATAAGGCGCGAGCCTACAAGGAGATTTTTCGCTCCGTTTTCTCTTCCAAGATTTCATTTTTCTTTCGATCGGTATCCAGCTTGAAATTGACTCTTCACCAGTTAAAGGCCTTCAAGTTGCGCTGCCTTTTTCTAAATGATAAGGGTTATTGATCCCGAACCTAAACTCACCTTATATATGGATTGCTGTTTCCTCCACATTCATCAACGTTGCTTGTCCATTTCCACAAAGTTTCCTCATGTCCCCTCGTTTCATGATGAACTCCCTCTCTTAGAATCGGGAATATCCATCATTCCGGGCCAACTTCATCTCCATAGAGAGCCGCTCTCTTCATATTCACCAAAGTTCACGGTTGTACTCCCATTCATTTCTTTAACCTCTCCATGTCCATTACTTATTCCGTGCATAGAACCCGCAATAGGCCTCAGTTACCCACATCTTGCATTATTATGACTTATAACGCATCCCTAGCGCTATATTTTCACGATATATTTTGTATTTTCACGGACCACTGCCAAACAGTCGAATCCGAAACCAAACCGTATTTGCCGCGCAAACCTTTATAATTTCAGTCGACTCAAACTATCTCTAGCTATATTGTTTTGCTTCTGACGACTCCACTTGCTTTCTTGAAAT
>MSTRG.15529.1
TTTGTGATGTGATCTCCGTTCCAGCACCGCCACCAGCTGTTATTAAACTTCAGAGTTATTCAGAACTATTGACTACACTTAGCTGATCAACACAAACAGTGAATGCAGGCACAGGCTTCTGCCAATCATGCAAAAACACTTTGCACTTGGAAGGCCCAAAGTGTATGTCATATTTGAATACCTCGACTACCAAGCAGACCAAAACTTGTCCCACTGCCTGTGCATTTTCACTCAGCAAAGTAATATTATCGGCATACTCCAAGTCAAAAACTGTTTTCTGGGGGTAGTTCGAATACGCCATTTGGAAGACCGGATAAGGCACTCCGCAGAACATACTCTATGACAAAGTTGAAGATAAATGAGGATACAGGGCGACCTAGTCGTACTCCAAGTAAGACGACAAAAAGGGCCGAAAGTTGACCGTAGACCGTAACCCGATTTGAGGCATAACGATGCAATTTTTTTAGGACGGAAATACTTCTCAGGTACTCTATATTTCAACAAACAGTCTTACAGTGCGACCTTATCGACAGAGTTTAAGGCCGAGCAAACGTCCAG
>MSTRG.3428.1
GTTTTGTTCAGAACTGTGGATCTTACTGGTCTACGTACGTAGAATCAGACCATGCATTAGTTTTATTGCTCCATGGTCATGGACGAAAACCGCCAACCTGGTTAGCCGTACAACGTTTGTGTGATCCGGAAGTTAGCACAAGAGCTGGGATCTACGACGAACAGTAATGTAGATGAACATTAGGCCCATATCCAGCAGGCAGTGCACGTGGCAGCAGG
>MSTRG.8216.1
CACTATCCTCTGCGACACCACCTTGGATCACCCAAGGCCAATCGTACCACTTTCACATCGCCGTCCAATTTTCGATGTGTTGCACGGTCTATCCCATCCGGGTATCAAGGCCACATGCAAACTAGTCCGTGCCCGATTTGTTTGGCCAAACATGGATCGCGACGTTCGTCAATGGGCACGTAACTGCATTGCTTGTCAGCGAGCCAAAATACAGCGACATACCACCAGTCCAGTCGGAAATTTTGAGACTCCAGACGCCCGTTTCGCTCACGTGCACGTCGACATTGTGGGACCTTTGCCACCATCCCGAGGTATGATCTATCTACTCACTTGTATTGATCGTTTCACTCGTTGGCCGGAGGCCATACCCATTCCGGATGTATCCAGTGAAACTATCGCCCGTGCGTTCATGGAACACTGGATTTCCCGCTTTGGTTGTCCTACCACAGTAACCACCGATCGAGGAGCTCAGTTTGAATCTGCCACTTTCGACAATCTCCTCCAACTGACTGGCACTAAGCGTATTCGCACCACAGCTTATCATCCCCAGGCAAATGGCTTGGTCGAACGTTTTCACCGGCACCTCAAAACTTCGCTCAGTGCTCACAACAATCCTCAGTGGACGGACGTCTTACCACTGGTTTTATTGGGCATTCGCAATACGTTGCGCAGCGACACTCCCTGCACACCTGCGTCCATGACATTCGGCACCACCGCTCGTCTCCCTGGTGAATTTGTCGCACCCAAGGTGAGCGCACCTTTCCCC
>MSTRG.15117.1
GCACTCTTACTGTGGCCTGTTTTGTTTTACTACGTCACCATTAGTGGCGACCTTCATGCGGTTTCGTGCAGTCGTCGTTCTGTCCTTCACGTGACTGTGGTGTGGTTTCTCTGGCAAGTGACAAACGAATTCGCCATGAGATTCGTACAAACCGTGTCAAACATATCACCTGTACGTGTTTGCATTCGTGCTAAGCAGCATGCCTGAGGTTTTCCCGAAGCTTGGGCAACCCAATTAAGTAAACTTGGAGCAAACATGGGGTTAGCCCCAAGATTGTGGCCCCTTAGAGCACTTTTCACGTGCTATTCTTATGTTGACTGATTTATCCATCTCCAGTCAGTGACAGAGAATATGTTCATCATAAGTAGATGAACTGCAGCTCAATGAGCGTATACTCGCGCCTATTCATACTATATATATATATATATATATATATATATATATATATATATATATATATATATATATAAACGAGAGCGAGCCATATGTCTCTCTTTCTACACATATACGTATGTGCGGCAAATTAGAAATAAACACTAGTAGTAGTCCGTGAAACGGCAGTTAGATCTGGTTTCGTTTAACGCATTACAAAGGTTAAGACTAACCCCAGGTTTGCCCCAAGGTTACCCCATGGGGCACGCATGGGGCAAACTTGGGGTGTGCTACTTCGGTTAGAAATATTAACTGTTACCGGTAGGTGGTGGCACAGGTAGAGCACCGGGGTCGGCGTTACCGTAAAAGGGGGATTTATGTGGTTTGGAGGCATTCTGCACCAGAACGAGGAAATTAATTATGATAAACTTAATAAGGGTGTCTTTCCTTTCTGTTGCAATGAACCAAATCGACATTTGACTTCGGAAGAGGACAATTGTCCTGACGTTGGATTAAACCAACATCATATGTGAACGCCCACACAACATATTATTAGTACATGTCCTCACGGTTATTTTCGTGATATTGCTGCTTACTGATACCCTTTCAACTTGGACTTCGTTTTTACTTCGTTCTGTGTATTACGCAAATGTTCTGAGGAGGCTGTTTACAGCCATATTTGTGTTCGATGAGTGTAAGTGCAAGATTTCATTGTTTCGCTTACTGAGCCTTTGTGCTCATGTAGTTCTTCCGAACTCAAGCAACC
>MSTRG.1498.1
CTGAACTGGACTGAACTGGACTGCGTTACACCGGAGGTGCGGTTGTCTCTCTTGCTGTTTTCTATATTCCTTGGTCGAGACTTTGCCGACCATTCTCAGCTAACATGCACTCTGTTGCTTATGTGACGTGTCCCAATTCTGATGTTGCCGAAAAGATTGCTTCTTTAGTAGTCGATCAGAAGATTGCTGCCTGCGTCAATATTATTCCGTCCGTCAAGTCTGTATATTCTTGGAAAGGGAAAGTCGAACAAGATGAAGAGGTACTAATGATAATAAAAACCCGTTCCAGCCTGGTGGGCAAACTCTCAGAGGCAGTAAAAGCCAATCATCCTTATGAGTGCCCTGAAATAATATCTGTACCAATCTCTGCTGGTTATGGACCCTATCTAAAGTGGATATCCGAGTCTACCTTGGACGAGTGAAAAAAGCACTGCATCATATCGAGTTAGTGTCCTTGAACGTGACCACCGCATTTTCGCCACAAAACTACGTACAGTTTTATTCCCGAAGACATTTGCAGGATATTTTCTTTACCTCGGATTATCCAGGTTGATTACATTTTGTGTCACTGTATTGTCTGTTATTTCTATACTCTCGATTCTAATAAATAATCTTTCGCATCGCTTGATTTTCGTTGATGGTATGCTCTATTCAGT
>MSTRG.3740.1
GCTCCCAAATAAATTCTCCAGAAGGAACAAGGCTCGAAACTATGAATGTGTACTGCTTTAAAAAAGGGTACGAACAGCAGACAAAGGAAAACTGACCCAAACGTTTCACATTTAACAGTCAAAGCCGTGAGTCGGAACGGGAATGGCGACCTTACGCTTATTGGGCAGTTGCTCTAACAGCCAGTCGGATTACGGCTTATGCAAAAAAGATAAACCTATTCAACAACGAGACTCGTCCCACAATGAATTCCCACGGCCGAAAAATCACCGTGGTCGAATGCAGAACTCGTGTTCATGAGGTCTAATCCCGTCGTCAACGATCACTTCCCCATTCGGTATACATCAAGTAACTTCATCC
>MSTRG.14929.1
CTTCATTTAGATCGAAGGGTCTCCAAAGGTGTTCTCTTCTAGGGGGAGGATGGCCCAGGAGAGCTGGAGATGTCACCGAGTGCTTGTGTAAAATCATATTAAAATATAGACTTCCCTGTACATAGGCTTAGGCTGTCCGTATGACGTGCGATGCAACAGGTGAATGCTGCGATGACTGTTGTCCTTCTCTGTTGTTGACACTTATACGATTTAAATGTGCATTTATGTTATTATATATCAGTTCAATTTTTTTACATGGGTC
>MSTRG.2087.1
TTCCTTTCTACTCACCGATGTAGTCACCGTGCACTATGTACAGTGAATCGCAGATTATTTCCCGTCTTTTCAAAGCACAGTATGGTCAACGGAGCACATTCACAGTATCATTGATTTCGTCAAGGATTACAACTCAAACAACATATGCACGAGCCGCACCATCCTTCCGTTCAACAAGAATCAACAATGAAATCTGATTGAATAATAAATGCAATGAATACATCAAAACAGGTTTTGTTCACGTTTCCATTGGGGGTGATTCTGGTGAATACTACGATATACTAACAAAGAACAACTAAGTTCCAACTACTCAAGTGTCGCTGGATCAGAAGATCTACTGCACATTCATGTTATAATAGTCATCTGTTGTCAGTAGGGG
>MSTRG.12598.1
GGTGGATCTGACCGCGCCCCACACCGTTGGGAGTGGCCTGAGTGCTCATTGATAATTGGACGGGGGACAAAATGACCGTGATAAGGGTGCGTGATGCAGGATCAATTGGCCAAGATGCGAGACCATGGACAGTAGAACCAACGGGAACGGCAAGTGGTAAACGACCGTGTAGCAATATTATCCATGTGCACCAACCAGGGAGATGGTAAGATGGAACAGTGCCTGAAGTGGTTGGCCATCATCGAGGATCACTGGAAAGGGAAAGGGGATAGAAAAACGCAGTCTGGGTGTGC
>MSTRG.14319.1
GCATACCTTTTCGCTGAAGAGCACTGAAAAGCGCTGTTCGATCAACTGGATCGAAGGCGACTTTCAAGTCTAAGAAAACCATTATTGTCGGTCGGCGGTGCGTGTGACGCGTTTCAAGTAGTCGGCGAAGAGTGAAAATCTGGTCGATGCATCTTCGACCTGGGCGGAGTCCAGCCTGCTGTTCGTGGGTGTTCCTGTCGCGAGCGGGTGCAAGACGGTGCAGCAAAATTGAGACTAGTCACTTGGTGACTATCGGAATTAAGCTAATCCCACGGTGGTTACTACAGTCATTGCGTATTCCCTTCTTGAAGATGGGAACAATCAATGACTCGCTCCATATTGACGGAATACGCTCCTCGTTCCAAATGTTGCCTTTCTGTCGGGAGATTACAGTCTTTTCGGCACCGATGTCCACAAGGAATAGCTCATTTGAAATGATATCTTTAACGTTCAAAAGGCG
>MSTRG.12693.1
ACTATCTTTGCGGGAATTCCGATTGTTTGTCTCATTTCTCTAAACCTTTGTCACAAACCGGACTCCAACCGTTGTCCCGGGCGAGATTCGCTGAGCTTGAACTTCGTTGTGACTATATTCGGTAATCTGTATCTAACCTTTTGATGTAACCCAGCTACAGTTGTTGCTTTGTTGTTCAATTTGGAGCAAAAGAGCCCATAAAGAACACTATTGAGGTTTGATTATTGTAAAATTAAGTATATTTTGTGTATAGTACTGTAGCCATTTGGAATCGGCTTTGTTTTGAATTGTGTCAAAATTTGTTGCTACGCTTTGCTTGAACGTTCCGGTGGCTGGAGTTTACACCCAACTACCCTAGAAAACTACCAGTCTCCATCTAGGGGTCCCTAATAGACCGGCTCACTAGCCGAACGATAACTGATTGTTCAGATAACAAAATGTTCATCGTGTAGTTTCCATCAAAACGATAAGCATAACCCACAGCTGAAACACTCTCCAGACTGCCGCACTCATGATCTCTTTCAGATCGCATTGGTTACTTGGGTAGCCGTCGGCCAACTCGACGTTACTCCCGGATTACCGTAGGGACTAGACGATTTGGTCCATCGAATTGACAACGGCGTTAACCTATACTGTCGCCTGCTGACGTTATAAGAGGCACCGTACACGACTGACTATAATCCTATAGCCGGAGTAACTAACCCCTATGATAATCTCACCGGATCGCGGATGAATGTAATTAAAGGCAGGTTTCGATTTTCTATATGATTCATGTCACATCAGACGCAATCTTTAACAGTCAGCGGCTTAAAGATGCTTCCGATGATGACGTGCAGAAGCATGTACAACATTGGTTTACCAATGCCAGGGACCGCGGAGGTTCGATCAGAAAACGCAGGTAAATCTTTTTAGACCGTTAAACCTAAAGCAGAACTATTTTTCGGTCCATCTAACTTATTTTTCTGGTAATAATTTTAAGTGTTTGAGCGTGATAAATTTTTTATTTGCCTCTTTTTTTCTAATGTTGCAGATGTAAATCGAGGTCCTCTGGAAGAAAAGAACAACCGGAAAATCCGCCAGAATAGACTGTACACTTTTTTAAATGTTAATAATACAATTTTATTTGAGCTACTTACTAGGTTGTTTTCTTTGTACCATGTGGCAAGTGGTGGAAATTGGGAAGCTAAGACCGTTCTCACGAGGTTCGCTAGAGCTTGTCCAGAAATACTGGGAAGAAGTAGGGGGGCTTTTTGTTTCGTTCTAAAATTTGGGTTATCCCAATGGGGCCCCAACTGGGA
>MSTRG.10131.1
CTCAGAGAACAGCGTACGCCGAAGAAGTCTATTGGTGGGCATACGTCTCACATGTCCCAGCCACCTTAGTCTGTTTAGATTCACTACTTGATCCAGAGACTAACCTCCGGTTCCCAACACCCCACATCCAACCTCAGCATTGTTGATACGGTGTTCCCACCATACTCAAGCAATGCTACGGAGACGTCGATGCTCGAACACCGACAGTCTTCGCCTATCTCTCAGCCC
>MSTRG.187.1
CTCCGCGGTCATCCAGAGAAAGTAATACTTTGTTAGTTGGACCCAATTTCCGGCTCGTGAAGAAAATCGGTTGTGGTAATTTTGGTGAATTGCCGCTAGGTTGAAATTTGTATACGAATGAACATGTGGCAATCAAACTAGAGCCCATGAAAACTCGAGCACCTCAACTGCACTTGGAATATCGATTCTACCGAATGCTGCAGTCTGGCAGCGTGGTGGGCTTTCCTGCTGTGTACTATTTCGGTCCCGTGGGTCGACATAATGCCCTTGTCATGGAATTACTCGGTCCATCATTGGAAGATTTATTTGAAATCTGCAAACGACAATTCTCACTGAAAACCGTACTCATGATCGCTACCTAGTTGTTGCGTCGCATTGAATACGTGCATTTAAAGCATTTGATCTACCGGGATGTGAAACCGGAGAATTTTCTCATTGGTCGGCAATACTATAATCAACACAGGACGATCTATTTTATCGATTTTGGTCTGGCAAAGGAATACATTGATCCAGACACGGGCAAGCATATCCGATACCGAGAACACAAGAGTCTAACTGGGACTGCTCGTTACATGAGCATCAATGCTCATTTGGGCAAGGAACAATCACGTCGTGACGATTTGGAATCTTTGGGTCACATGTTCGTATACTTCCTACGAGGCAGCCTTCCATGGCAAGGTCTAAAAGCCGAGAACCTGCGTGATCGCTATCAGAAGATTGGCGACACGAAACGGGCCACGCCGATCGATGTGCTTTGTCATGGTTATCCAGAAATGGCTGCTTACCTCCGTTACGTGCGGAGTCTGGACTT
>MSTRG.5183.1
AATGGGTTTAGGTGGCAAAATCTGCTGTCTGAAAGTTTCCTTTGGATTTTCTAAAACCGGAGGAGTTGAAAGTAACCCGACAACGAACAGCACTATCAGGACATGTGAACACCTTGGACGAGAAGGAAACTTGAAGGTCACATATACGTAGAAAATAAGAGACATCGCAGCACTCGGGAGTACTCCAGAATTGCTGACAAGCAATTTAGCAGGTCCAAGATGGAATTCTGGTTACTTCCTGATGATTGATTTTGAATGTCACTGTTCTCTGATTGGTCTTTTCAGC
>MSTRG.5702.1
CTCAGCAGAGCCTATTCTGACCAGTTGATAGTCGCCGCGAAAATCACTGGTGTTCGAAATAACCCTACACAGCTTGAGCTCCTGTTGTATGCTTCAAACTGCGAAACAGATAACTTGAATATTTTGCATTCCAGGCATTGACTCAAACACTGGTCTCGTAGCCAATGGTAGTGGTTCGCACTCACACCATCTAGAATTACTTGAATTACTGGACGCTCAAGCACATTCCAATGCAGGTCTTTTGTCGTCATCGGATCGTTTGCTGAGCCGCGAACTTGCTAATGTTGGAGCCGGTCGGATTTCGGAACAAGAGAACACGAAGTCTGACGTATCGCTCCGATCTCTACAGCAGAACCAAGCAAGTTGGAACTACCCAAATCATAGATCTGTCCTCAGTACTCTGCCAGAGGCCACCCGAGGAACTGATGGGCTGTCTCAAAGTATTCTCTCGGGAGTCCAAAAGCGACTCACAACGAAGACACCGCTGCTTCCTAGTCCGGTGCTGACAAGTATTATCTCGCAACGTGGGTGTCAGGCTCAAGTTTGGTTGAAGTTGGAGAACGTACAACCGACCGGGTCGTTCAAGATCCGTGGCATGGAGAACGTTTGCCGCAAGTGGGCGTCCTGCGGAGTGACTCATGTGGTGTGTCCAAACGGAGGCAACGCGGCGATCGCTGCTGCCTGTTCTGCGCGTGCTTATGGTATATCGTGCACCATTGTCATGCCAGAAACTGCTGATGCATGTATGCGCAGACGCCTATTATTGGAGACTCCAGATGCAAAAGTTATTGTTCATGGATCGGACTGGTTGGAGGCCCATCAGCGGGCAGAACAGATGGTTAATGAGCTACAGATGACCCATCCTGGGGAATCAATCAGGCTTTTGCATCCATATGATCAGTCGGAATTATGGGAGGGATATGAAGGTATCATTGATGAACTGGGACCGGACTTGGGACAACCGGATGTGATTATCGTGTCTGTTGGAGGCGGTGGTTTATTGGCCGGAATAATCCAGGTACGTATTAATGGCACATATTTTGTGATCGGTTTGTTGGTTCGATACAGTTTGGGTTGTTTTGAAGTGTATTTAAAATTCACCATCTTTCTATTTAGGGCCTGTGAAACAGAGGTTGGTCATCTACGCATGTTGTTGCAGTTGAAACTGAAGGTGCTGATTGTCTGAACCGATCAATCAAGGCTGGTCAACTGTTACTTCTACCACGTCCAACCAGTATTGCCACGTCCCTATCAGCCCCCATACTTGCTCACCGGACGTGGAACTTGGCACAATTGCAGTCGTTGACACCAGTGACTTGCACCGATTCAGACGCGATAGATGCAGTTCGACAGTTTTTGGTGAGTGTGCGTATTTCTATTCTATGTTGGTGTTAAAACCGATTCCTCGTTTGCATGGAACTTGGCGTTAACTAGAAGGTGAGTCAATTGTAATAGTCAGTACGCACAGCCAAGTAGTCGAATTTAATGTGCGAAAACATTGTTCTTGTAGACGACCACGGAATGCTTGTCGAACCGGCTTGTGGTGCATCATTGTCAACCTTGTATTCTGGCATGATCGGCCGCTTTCGGATGGAAGGTCGTATCCCGCGTCCGGCGAACTTCGTGGTTGTTATCGGCGGAGGTAGAAACGTATCACTGCGTCAACTCTCAGAATGGGAAAACCAAACGAATAGCTTTGGGTCGCTTCATCAAGTGTCCACATCTTTTCTGCCATCAATGACAAGTCCCTATCTAGCAAACAAGTCTCCACATTCAGTTTCTTCTGATATGTCAACTAAGTCAAACCTATTTGCGCCTCACTTGTCGACGGATCCAGATGAGACGCTGAAATGTGGCACTTCGACGCCTAGTACACCTCGCCCGGTATGCACCATATTGAGCCGACCGCCGATGGCAACAGAAGGAATCGATTCACACGCACCGTCTGGTGAAGTAGACCGCGAGACCAACACCGAAGGATCTGGAACCCTCAATCCACACGATCTGGTCAACTTCTCTAAGCTTCTTGCCACTTCTGAGACAGAAGGTGACGATGGAGGACTGCATGAATAGTTTCTTGTTAGCAAGATTATTCATGTCCTCTAGCGTTTCTTATTTTCATTTCTTTATTTTCATTACAAGGTGGATTTTGCATGGTTTTGCTGTTTTCTTCTAGTTCATAGGCTATCTTCGCGGTCTTCATCCTTGTGCTGATTTCAAACCTTTTCACTCATCACTCGATGAAGGTTCTTGCATACTAAGTAATCATCGTTTCCGGTACTTCGTTCACTAGAGTTTCTTTTCTCTGCGTGTGGAAGATGCCGGTGATCTTCCCAAGAAACTTGACTTGTTTGTTTTCGTTTCTATACTTTTCTATTTTCTCCACACCTTCGGTTAGTTTTTTGCTTTGTTTTTTCCACATATGCTAGTTTCCAGTCATGAGAGGGTTTGCAGAGGTTGCCATCTGGTTGCCTCCGGATGTGCCGAAACTTTCAGCACCGTTTCTCCATCTCCGCATTCCATAGCTCTTCCTCGATGTCCTACAAACCTTTGTCATGCTTGGAGTGCCTTACTTCCTAAATGTTTCCATCTATTCGTTATTCTCTCGGTCTGGTCACTTTCTATCGTTTGCATTTATTGGTTTATCTCGTGACTTCCGAAATTTTGCTCATTTTATTCCGTTAAGTTTATCAGCAGTTTCTCAGCTCCATGACACCGATGACCACAGTGCTTGCATATCATTGCTACCAGCTAACAGCACTGAGAGAACACCATCGCCTTGTGCTTGATGTGCATTTTGATCTTCCATCGTTTATCGAGTGTCAGGATGCTGCTATACTGTTTTGTGTTCATTGCCTTTTGGCTCCCGTTCATTCTCACATTTCCCGATTTATCTACAGCGTTCTTGGTGGCTTTTCGAGGCCTCTAATGACGTCATCATTCCATGAATTTTCCTCACATGATACCTTTATGTTAATGCAACTTCGATGCTCTCATTTCACTTGTTTTCCATGCGGGGGTTACATCTGTCACCTTGAGGTTTCGCCCTTTCCCCGGGCGCACTTCTGGTCTCAGTTCTCCCGATGAGTCCAACAGCGCATTTTGTTTAACATAGCATAGCGTGTCTATACACTTACTCCGATTATGTCGCGTCTGTGCCTTTTCTCTTTTTGTAGTCTGTCGTTTGTACCGTTTTGATTTCTAAACTGGTATTACTTTTCTAATTTAGCAAAAATCAGATTTTAAATTTATCTTCAGGCCTCCCACCAGTGCACTGTTCAGTGGCATCATTTACATTGATGAGTCTGTTCTTTGCTTGTTCGTTCCTTCGTAGCACATCTGGTTTTATTGCCATTTACTTGAAATGCGCATTACCTCTGCTTTGCATTGTTTTTATTTTTATTATACACATGTGTTGATGATGTGAAAA
>MSTRG.7166.1
GTAGGCTTCGATGGTTGTGGCACGTGTTACGTATGGCAACCACGTCTACCATACGGTGCTCTGTTTTCCATTCCTCCTAGGGAGTGAAAGAAACTAGGTGGAGGTCAGCAGGTGACGTGGCAACGGGGAATGAGAAAATGCACATTGGACTTAAGAAAAGTAAGTGCGTCACATCTTCGTGGTTGGGGTGCAAAAGATCCATCAACCAGTTGACCGGAAACACTGAAGGATATGGC
>MSTRG.274.1
GCATAATGAAACGAAAATACTTAGTTTAGTAAAACCACTACGGATCACAACACCTATAGCCATGCACAAAACAAAAGTGTTTATTGCACGTGAGGTGTGACCATACATGAAAAAACCGGTGCCGAATCCCAAAATAAGGTAAATGAATACTATACTTGTTGTCAGAAATCCTGTGAATGGAGTTGTGAACATTGACCTGTCGG
>MSTRG.7214.2
CCTCGTTCCAAATGTCACGAGGCAAGGTGGAAATCATTTCAAGGGACGAGGACCTTGTCAAGCAAAACTAGTAGAAAAAATGCTCAAAAACCAAAACCCTACAAAAACAGAGAACACGAAAGCCACACATTCCACCCACTCACTGGAAAACTTCCATAACGGCTTATCTAGAACATGGCATGCATCGTCTGCGAAAGGTCAGTCGAAACGAGCTGCTCAAGCGTCTAGTTCAGATTCGGATTCTAGTGATGAGAGTACTGCTGTTGTGGCACCGAAGAAGCCGGCTGTGACGAAGCCGATGT
>MSTRG.11769.1
GGCAGGTTATGCTGGTAAATTGGCAAATACATCATTTTGTTGAGTTTCTTGTGGGTTTTCTGTGTCCATGTTGGGCTTTTTGGGCAAGGGTTGACTGCGGTTTTGCTCGCTTTCTCATGGAAAAGAGGCGGGCATCGCCGAATCTGGACCGATCACAGTATAATTAGAAGTCCTCGCACGGCAGCTTCGACATCGGGAGGGTCTTGTAGTGAGAATTCAGGACTTGTTTTGGGTGAACCCCGTTGCTAGATCGTATTCGCGGTAGCCAGCCTTTGGTGTGGTTGTAGACGGGCAGAGAAAAAGACAAGCTGTCTGCACGATAT
>MSTRG.3621.1
GGGCGATTCACTGTATCCATCTCGAAGAAGGGATCAGCTTTATTCCGATAGTCACCAAGGTAATAACCTCGATTTTGCTGCGTCGTCGGACACCGAAGAAGAACGCCTCCGAATAACAGGCTGGGTTCCACCCAGATCGAGGTCGCATCGACCAGTTTTTTGCTCTCCGTCAATCATTAGAGTCGCGTCACACACAGCGTCTACCGGCAATGATGGTTTCCCTTGACTTGAAAGGCGTCTTCGATTCAGTTTATCAAACGGCGCTTTTCAGTGCCCTTCACCGAAAAGGTATGCCACAGGAGTTCGTGAATCTACTGAGGTCATTGTGCTCGTGCTTGCGGCGTGTGGTGGTTCACGGTGAGCTGTCCAGTCCGTTGATAAATGTTTTTCAAGCAGAAGGCAAATGGTTGAGATTTGATCCGTGCATCGACGGTTGGGGCGGAACTCAGCTTGTTCTTCACGGCATTGAAGCTCGAGGAGTGGAGAAAGACGGCAGAGGATCATGGACACTAGGATTTTTGAAGCGACGGAGATCAGGCCAATTCCGCGATTATTAGGACGCAATGTACGGCTGCCCTTTTTAAAGATGGACACAATAATCAATTCACCCCAGGATGCGGGAACTTTTTCTTCTGTCCAAACCTTTTAGAACAGAGTGGTCAATTCTCTCACCAGAACCATCCTTGCATAGTGCAGGAGGAAAAGGATCTGATCTGTGTACCTTATGGCGCTTGAGGGTTCGTAGTTTCTTTCGAATTTTCGTTTTTGTCGGGGGACCGTCTGGAATAGGCAACACAAATTGTAGGAGTGCTAGATGCAGTAAAAGCAGC
>MSTRG.14866.1
GGCATACCACCTGAGATCTCCAAATCCTGCTTGCCAATTCTGTTGGACCCACCAAGCACGCTCTTCCGTCGTTTCTGGGTCACCGAGGTTTTTCCCAAAGATTAGTCAACTTCTATCCTACTCCGTATACCAAAAAGGGAGACAAGACTGTCTGCGCGAACTACAAGGGTATCAGCCTCATTGATATAGCGGCTAGATTGTTTGTGACCATCCTGTTTAATCGCTTTTTTCGGTTCGGGACGCGCGAACACGCTGCAACTAGTCGAGGAAGAGGCTATGTTGACCAGATCTTCACGCTACACCGATTCATTGAACACCGCTATAAATTCCAACAACCCTCCACGGTGTGCTTCATTGACTTTCGGGCAGCATTCGACTCCATTTGCAGACAGTCACTCGGGAGCGTACTGCGAGACGACGGAATGCCCGGAAAGACTATCAGATTGATAAGGTCATACTACTCGGCGACGCAGATGCGCATCCGCACCAACGCCGAAGAGTCTCAAGAGTTCCCAGTCGACGCCGGCGTCCGCCAAGGATGCCGTCTATTGTGTCAGTCCTATTTAACTACGCAGTCGACTGGGTAATGCGTCGCGCCCTGAACAACTTTCGAGGAATACAACTTGGCCACGGCTCTTGGGTTGCAGACCTCGAATGCGCCGACGACATTGTCATTCTAGGAGAGGATCCCGCAACTCTGCTGCCGGTTCTTGACTGTATTGTATGTGAAGCTAAGGCTATTGGTCTGGAGATAAACACTACAAAAACGAAATTCTTAATGACTTCGCAAGGCTTAACACACTATACGTATCAATGGCGAAAATGTTTAACAGGCGCACCACTTCAAG
>MSTRG.17841.1
ACTCCTGTTGAATGAGTCACGGATGCTGACGATTCTATCGGTGATCCGTCCAGCGCTGTGTCTGTTACCCGCTCTCTTTGTTCTGTTGAATCAAGTAGTTCCGGCGGGCCATCGTATTCTTCCAATGGTCTTGATAGTGTAATAATCATGGTAGATTTTGGACGAGGTGAGTGTGTTCCACGCGGCTGACACCATAACACTAGTCGAT
>MSTRG.4983.1
GAATGTGTCATGCGTGGATCGAGATTCGTTCCACCATCTACTGTGAAAGACGAAATTATAGTATGTGCACAAGAGGGACATCCTGGAATTACAAGGACCCACTGGCGGGTTAGCGCATGATTTCTGTGGCCGCGTGTATGTTCTTCCGTTGAGGTCATTGTTACTAATAGTGGACCTTGTCAACATTCCGATACAACAATCAAACTCATACCGACATCAATACAACCAGTGCATTACCCTACGCTGCCATGGGAAAAGTTGGCTCTTGATATCATGGGACCATTTCCAACAGCTC
>MSTRG.16688.1
CTCCAATAGAGTACCATGGTCCCCTGGCTCTAGGGCCACAAGTATCAGCGCGTACATCCAGGGCTCACGGACGGTACGCTTCCAAAAGACCAACACTGCATGATCTAATGTTGGGTAGGTTACACGATACAACCTGTGGTATCTTGTACACTGCGTATTCTACCACTTTCTTCTCACTGTATGGTACACGTTGTCTTGTTGTTTTATCAAATTAAAAAAGACATTTTCAACGCACTTGCAAGTGGTTATCGCGGATTGTTCTCTATGCGTTGATTGTGAGCGTTCTGTGACCTGTGGCAATAAAGATCTAATTCATACAATCCCAAACGCATTTTTGGTGCGCGTTCCACTACTCGGCAGCCAACTGTGGAATTATTAGGGTCCATCCGAACGACATACAACCGCCTGTCTAAACCTAACTTGAAGAGCAAATCACGTGGCT
>MSTRG.3721.1
GATACATTAAAGCTATAATACGGGAGCTCTATTCCCCATCGTTGGATTCTATGGTTTTTGATTTTGCCGCGTTGCTGTCTGTCGTACATATAACTTGCTGGTCTGTGGTCGGTGATTATTCGGAAATGGAACCAATCAAGTAATGTTGCCATTTTTGAACTGCCTTATCAGTCACACAGATCTTTTCTTCCACGGATGAATGGTG
>MSTRG.9636.1
AGAAGCTGGTCTGCTGTCTGACCGGATTCTTGTTTGGTAGTAGCTAGCAGATGCCGGGGAAAGATCATTTTTCGGCTTAACGTAAATCGATTCAAGAGTTTGTACAGCGTCCTTATAACTCAGACGATCGATCACATGCTGATACGTGGACGGGGAAATAAAGTTCACAAGAGGTTTCTTTTTGTTGAGATTAGACACGTCAAGAATAGGAAGAAAGTTTGTGAATGTTTCGTGCCAATGAATCCACTATTCAGCGGTCGACCGAGAGTGTGAATCAGCTTCAAAACGTTCCGAACGGAATAGCCGTTCCATGAATTGTTAGATTTAATTGTTATGAACTCGAATGATTGAGCAGCGAACTTAGAGAGAACACGGATCTGAAGGGAGGCTTTAGTCTTCTAACAATGCGAGTGCATGTGCTGAAAAGTAGGGAACGAAAATCGTTAGTATTTAAAGGGAAACGGGAGAACGGCGGACCAACATCAAGCTAGTTCATTACAGGTCCCTGCCAGTCAACAGTGACAAGTGTGCACATATACTTGTAGGAATACCGTCCAGTAGCGTAATTTACTGTGTACACGATGCACCCCTTCGCCATTCTGTCTGCTAAAAATACCTTGTCGTTATTGTGGTTTTGTCACTAAAAACAAAGACTGAGACCGACAAAGTTTGTGCTTCCGCATAGAGTATCCCTGGACCGATTAGTCGGTCATTTAATCAACTCTGATTCGATGCCTTCAAAATGCTGAATGCCTCCCACGTACGACCTAGGCTGGAAGCCGAGGGGCTGGCTATGTTCTCATGTATCGCGGCAGAAGTGGCAAAACTGAGAAGAGTGTAGAGGAGCGTAATCTGTCTTGTTGGGGGACTACATAAGGTCAAATACAAAGGCCGTCTGCAGGTTACCGGATTGTCTTCAGTGACGTATCGAAGAGTCCGAGGTGACCTGGTCTTTATCAGGCGTATCATTCGAGGCTACTTTGGACCAGAACTACGTGCAGATCTCCTTCTTCACAATCCCAACCCCACGCGGGGACATACACTTACTTTAAAGAAGCAGCGGTCGGTGGGCCCACTTTTGGTGTGCCGTCTATCTCGGAGGGTGACCATTCTATGAACGCGC
>MSTRG.16288.1
CGTTCATTGTGTTCGTGACTCCTCTACTGTAGTACAATATTATCGGTGACGACTAGTGCAACGAATACTGTTATTAATACAACAACCAATACTACTACAACTACTGTTGCCGATACTATTTTTTCACTATCGGTTTCTTTTGCACTTCCCCTTCACTCAAAGACGTGTTTATCGGTTGGAAATATCCTTTTTTTACTCTCAATGTCGTTTCTGTCCGTTTGTCAAATCACTTTGTCCTCATTTCCCTATCCCACAAATGGGG
>MSTRG.9950.1
GTTGGATAACGGAGCAGACATATATCAAAAGGACGAATCTGGAAGCTATCCAATCCATGTGGCTGTGTTCCAAGTTGCGATCGAATGTGTGCAACTTTTGTTTGATCACGAAATGAACCAGCATGCTCGTCACGTGTTGGTCAATACCTTACTACCGACGGAGTATTTGACAATGAAAGTCCCGGGTGAACGTAAATGCAGTATATTTGTGAAATGGATCCAGCCAAAAGAGAAACGAATAAGTGAGGATTGTAGTTGTTCGAACGACGTCGCAGAAAACATG
>MSTRG.6138.1
CTTTATCATTTTATTCTGAAATTTTTTGTCACTGATGTGCCTGATCTCTGTTGCCGTACCCGGAAATCGCATGCAGAATTACTAAATTGATTCCGATTCGTGAGAGATTATGGTCGACCCTGGGGTTTCTAGAATACTCTCCAATTCACACGTTTGCCGACTTGACCGCAGTCACTTTGTTCCTTTTTCGTTACCCTCACTTTGTCTCTTTTGCGACTCGCAGCTCATTCTTTTGCAGCTTAAGTGGGAAAGTCCGACGAGCGGCAAAACGTGAATGTTTATGAACTATGCACAGAATTTTAAATATGAACTAATGTGA
>MSTRG.952.21
GTGTGCTTCACTTGTGGTCAAAGTGGACACATGGCCCGTGACTGTGTGAACGAACGCAGCAGCGGCGGTGGTGGCGGCGGCGGATACGGTGGCAGCAGAGGCGCATGTTACACCTGTGGTGGATCCGGACATATCGCTCGTGATTGCACGAGCACTCAGCGCGGAGGTAGTTATGGTGGTGGCGGCGGCGGTGGTGGTGGTGGTGGTGGTCGCGGATGCTACAATTGTGGTGAGATTGGTCATGTGGCACGTAGCTGCCCCAATAATCAGAGAAATGGAACAAGTAATATCCAGTGTTACAGGTGTCATCAGTACGGTCATATGGCTCGAGATTGTACGGACAGTGCAGCTGCAGCAGAGGCATAGGAAGGCTGATTGGTGTCGACGAACGTCCCTTCCTTCATTTTCAAGATGTCTCTGCACAGTAAACGGTGGATCGCTTACGCGGGGTTTCGTCTTGCATCCTAACATTTACTAATTATATATTGCCTGAAAAATGTTG
>MSTRG.2393.1
CGGCATCACTAACTAGACGTACAGACACACAACAATTGACGGCAATGATGGTCGTCTTGTGCATAAAAGACTATGTGAAATACAGACACTATTAGGGACAACAGAATTCACATAATATGAGATTCACCATGCAACATGAACGCCCAACTCATCATTGAAAACCATCGGAGCACTACACGGCTGTTTCACCCCTACTACGAATCATCAGCATTGTACAATCA
>MSTRG.10862.1
ATACGTCAGAGGCTTATGGTCTGTAAAGAGGATGAAACATCGACCCTCGACTGCATGGCGGAAGTGCTTAACGGCATTATATGCAGCCAGCAGTTCGCGACCAAAAGCACTATATTTGGTTTCCGTGGGATTGAGGCGTCGAGAGTAGAACTCTAATGGCTGCCATATCCCAGAAACAGACTGTTGCAGGACCACTCCGATGGCAAAGTCGGATGCATCCACCGCTATGCTTAGCGTGGCGGATGGAACTGGGTGCATGAGGAGCGTGGTCTGAGCTAATGTCGCTTTAATCTCCGAGAACGCTACTCGTGCGGCATCCGTAAGCGACAACTTACGTGGATTGCCACGAAGTAGGTCAGTTAATGGAAGCAAACGTTCAGCGGCATGGGGTATGAAACGACGATAAAAGTTAACTAACCCCAAAAATGCCTTGAGCTCCTTGATTGAGGACGGTACGGCGTAATCTAAAATAGTGCGCACTTTATCCTCGCAAGGCTTAATACCCTCTCGAGTGATCTTGTGGCCGAGGAACAC
>MSTRG.647.3
CAACCAGTTCCTGTTTGATCGACTTCAATCATGCGCCTACTATTTTGAGTGCATCTTCCTGGCGAACGAATACATGGATTAATAGTTGGCGCTCATATTTGTCACCAATGAAACCAAGGAAATGTATGCTTTGAAGAAAGAATAAACATTTTGGAATGCGTAATGTGAATCCAAAAAGTCGGATTTTATGTAAAACTTCGTTGCTCGTGTTCCTTCTTAGACTAACTCACAACGACAATATCATCTTCATAGGTCACTGAAAATGGGAGGTCAATCAGAGTCGTCTCAATGGTCTGCTGGAATATGACCGGAGCTCACTTTGACCCGAATGGTAATCTGTTTTACTTATCCAGCCCGCGATGGGTAATGGTATTTAGCAACTCCCAGCTTGCAGTTCCCGCTTGAACTTAAAAATAGGCATTCAAAAAACCATTTTTTCAGATTTTCCTCCGTTCAGTTTAGAAAACAAAATCTTCTGCGGCTGGTATCCAATACTGACCAGTTTCTCGGTAATCGTTAAGTTCAGTAGAGAAATCGGCACATATTCAAACAGGACCATCGGCCTTCTTAACCACATTTAGCACGGCCTTGGCGGAATAATTAATTCTTGTAAGTAGTCCTGCAGTCCGTGATCTTTTGATTTCTTGATCTACCGATTTAGGAGTGGTGTATGGAGCAGGAAGTTTTAGGCTAAAAATGATGTGTAATACCGTTGTAGTTACAGAATAACTTCAGCACAACCCCAAGTTTAGTTGAAATATAACGACGTGCTTTGTATGAATATTGGTAATCACTGGACAACGTGGTGTTTTAGTAATGTTTACAATATCACATGAATGAGGGTAGTGTGAGCTTGACGGTGAAATAGGACTATCTGTGTCACAAGTCGACGTTTCAACCCAAACATATTTATCCAATCAATTCCAATGTGATTTGAATTTTCTTCCGTGGATGTATAACAAAAGCTACTGCCATGGGTTTTGCGAAAGCAAAACTCACTTTCTGTCGCTCCCAATAGTGATGTATTTTGTCCTGTGGTATTTCGATCAACAAGTTGTGTGCTTTTGTTATGAGGGTTAGCCAACAGTAATCCATTTTGACCAAATAACTGATTTTGTGTTCAGCTGGAGTGTTATTGTGTGGTAGCTCACAGATAATTTTATGTATTTTAGCATCTGGCCGAGAGCACAGCTCGCGACTGCGGATACGGCATTCGATTGACGCCTAAAATAAGTCGGCCAACTCACGTGAAGTGAAATTTCTCACAGAGGGTGAATGTCGGACTGACGTGGCTTCATGCATTTCTAGTGACAATAGGATAATGTTCCGGTCTATTTTCTCTACAAAAGCGTTGTCAACAATTTGCTATTTGTGCTGGATCATCGTGAGGTCATGTTTTACATTCACGAGTTTGATATATTTCGCGGTCAAGTCATGCACGGATGGTTTCCCTGAAGAGTTCAGCTTTGCTAGTAGCGTCAAGAAAAGTTCTGCATCACCTGGAGATGTTGATCTAAAGATTAAATTCAGTAATGCGAA
>MSTRG.12737.1
AGGAGTGCTGATACAGGGGAAAGCAATGGAGATTGCTCTTAATACAGAGGCACAGTGACTTGCGCTCGATCAATGGCTGGTTTTACGAATTATAAAAACGTCACAGAATGAGCTCAAGACTACTGTACGATGAGGCCTCAGAAACTTTAAGTGAAGTGCTATCAATTTTGCTGGAAAAAGTGTCCACGGTTTGCAAAATTCAGAAATCAAAGAAAATTTAACTCTGATGAAACTGGCCTTTACTTCGAGCGGCTCCGTAGCTTAAAGAAGAAAATATAATGGATGATGGCGCAAGCGGAACGGGCCCATCTCAGTGGTTTAATAACGTGACAGCCTTGTTTGAAAGATGCAAAGGCACTAGTATTAGAAGAGGACGAGGACGACGAAAAGATGGCTCAGTGCGAAAGGGTTTCCGTGAGGATTGCCGTTTAAGCTGCACAAATACTGGCAGAATTATGCACTAGAATTGTGTGTGGAGTTTATGCTCGAAGCATAAG
>MSTRG.15692.1
GCTCACGAACGCGCTCCGACATGCGCCTCGTCGTAAGACCAACATGCCTAGTTCCGCAGGTGCAGATGAATGACTGCACTACGGAAGGAGACCGTAGGATATGGAGGTTTCATTAAATGGAAAACAATCGGTTTGGAAGCAAACAGAATTTGTAACTGCACGCAGAATGTCCTACTGACTGCTCCTGATAATGTTCATTGAATAATTTCGCCTTTGAACAGCAAGAATATGTGTAGATGCTTCTTTAT
>MSTRG.2196.1
CCTTTGTTCATGCACAGCGAACAAATCTAACCTTCATATTGCTGTGAACGTAAATAGAGAAACTTGATGATGGGTCACAAAATGTAGATGATAATATCACGACACCTATGATTGAATGGTCTAGAGCATTTATTTACAATCTCGGAGGTCATAGGTTCGAATTCCCGCTATCATTGGTTGCTTTAGGTGGCAGACAGTAATCCACTGATGTCCACCTCGATACCACACCTGACCTATTGGGGACTTATGTG
>MSTRG.1525.1
CTCCATTCTTCAGGCAAAAGATTTTGTTCTGTCATGTACAGTGGTGCGGGAAGCGGTATGGCCAATGTTCCTGACACATTTGCTGGTACGTACGGGGTTCTTCCGATTTCTCTGATACCATGGGTTGTATTGTTCCACCAACTGTAGTGACGAGACACTTCCGCCTTCGAAACATCTCAGTTTATTAGCATAGAACATTGTTTATGTAGGAAGAAACAGTC
>MSTRG.17281.1
GTGTGTTAGGCACGAATAGCTGCCTTAACGAAATGATTGCCCTACACCGCCTCCGGTGGCTCGGTCATGTTTTGTGAATGTCTGCCCATCGTCTACCTTTCCGTGCTCTATTCGTACGTTCTGGACAAGGCTGTAAGGAGCGAAGCGGCGGTCAGGTCGTGACTTGGCGTAGAGGTATGAAAAATCTAGCATCGGCATTGGCTTCGGTTGGAGCTTTCCGTCTCTAGGGTTAGGGCTCAAAGGATGAGAATTGTCGTTGGTTAGAGACATTGGGACATGGCTCAGAATAGAAGTCGGCGGTGAAAATGCTCTGCGGTCTCTCTGTGGACTACTCGTGCTCCGTAACCACAAAAATGTCATTCTGAAAACAAATTGACAAGAAAAACCTCAAAAAGTGTACGATGAAGAAGAAAAAAATCACGGAATTTTATTTTTCTACCAACTGTTTTTTTACTGTTATAATTCCTTTCCTATATTCTCGATTGTTGTTGTTGCGTTGGGGCCTTGCCT
>MSTRG.3490.1
CTCACTCTCATTTTCGAAACCGTTGTATGACTTCACCGTACATCACGAATCCAAAGTAAACGAAGATGAAATTGGCCGCGTGGAACTTTCAAACCAGTCTTCCAAAAGCGAGGTCCGATTTTGGTTGGAGGACAACGAGTCGGAAAAGAATCGAATAACTATTGACAAAAATTCGGGAGCCTTACACCTCAAAACATCACTAGCGCCAACGTCTTTCGAGGTTACTGTCCACGCGGCAATCGGAGAGGATTCCGAAAGCACGCAGAAAAAAGCCTTGGTGCGAGTGCATTTGACATGCTTTTATCGCTCTCGGCTATGGGATGTGGTCCGAGGGTGGACTTTTCTTTATCCTGTGG
>MSTRG.18215.1
GGGGTCAGATGGAGTATACTCAAAGGGGTATTGGTTCACTTGCTGTAGTAGCAACGACTTTGCTAGGGAACAATACACATTTTTAAAAACGGGGTAATCTTTCAGGTGACATTTTACACCATTTGATTCCAAGAGTGGAAGATTCAAGCGTGAATGCCCCAGAAAAAATAACTACCATGTCAACGATACAATCAATCTGAATCTTTCCTGCGCATTGGTTACTATCATCAGTCTTATCCCGCTGAACTTTA
>MSTRG.9088.1
GACCGTGTGTGTTTACAAGCACTCATAAAGTCTTGCATCACAGAAAATGACAATCGCCACTGTTCCCGATTCTTCGTCTTATCCTTGATAAAAAAACGTGGACACCTACTCCTTCAATTCTCCAGTGCCCTTTTTCGTGACTTGGCTCCCCATCAATTTTTGTCTGCCACGCAGTTTTTCACCAGTCCGTCGCAGGAATTTCGAGTTGTGAATAAAATGGCAGACCGCAGTC
>MSTRG.3463.7
CCATGCCAACATTCACATCCGGAGCGTGCAACTTAGGTCCGCTAATCTCAACACCAGGCAAACTAGCGTCAACGTCCAATCTCGGCATGCTCAAATCGACACCTAATGAACCAGGTGTGCCAGATAGATCAACACCACCTCCAACGTCAAGCGAAGGCAACTCACCCGATACGGACAAGTCCGGAACTTTCACATCCCCTCCAACACTGACCGAAGGAACAGCAGCACTCACGTCTATCGCACCACCTAAATCACCTACAGTAGACACATCTGGAAATTGCACATCAACACGTGGAACGTCAACATCTGCACGCACGGAAGGTAGCTTGATCGACGGCCCAGACACGTCCACTGTAGCTTCGGGCAATTTCACTCCGGCATCAGCCGACAAATCGCCATGGCCAAGTTTCACTTTCGGCAAGCTTATTTTTGGAGACCAACCAAATTTCCACCCACGACCCTTCGCTTTACCACCAGCATGCACATCCAAATCCGGAACTCGAACATCCCCGCCAACATCTAAACCGAGATCAGCTTTCCCCGACACCTTGGGCTTCTTCACTTTCTTTTCGCCCTTCGCTTTTCCACCAAATCCGAAGTGGAACTTCTTAGAAGGCACTGAGACCTCGGCGCTGGGCATATCTACTCCACCGGTCAACGAGATATCACCACTCAAATCTGGCCTTACACCACCACTAACACCGGCGTCCAATCCGGGCAATGACATGCTCGCATCCACGCCTGGAGCTTGCGGCAACTCGATTTTGCCGCCGACTTCCGGACCGGAAACGTGCACACCCGCCTCCGGGACTTTCACCTTACCCGAGACGTCCGCGTCTCCGCCCAACTTAAGGCTACCTTTCGGCCATCCGAATTTGGGCAATTTCAATTTCAAACCGCCACCAGGCGCCTCACCTTTCACACTAACACCCAAATCAGCTCCACCAGTCCCGGTGGCAGAACCTCCCAAACTCGGTCCCTCGACTTTCGGTGTTTTCCCTTTCTTCCCAAATTTGAAACCAAATTTAGGCGCCTTCACTGACACGTCCGCTTTCGGTGAACTCACATCCACTCCAACATCACCCAAACCACCAACATCCATGCCAACATTCACATCCGGAGCATGCAACTTCGGACCGCTAATCTCAACACCGGGAACACTGGCGTCCACGTCCATACCTGGTGTTTTCCCTTTCTTCCCAAATTTGAAACCAAATTTAGGCGCCTTCACTGACACGTCCGCTTTCGGTAAACTCACATCCGCTCCAACATCACCCAAACCACCAACATCCATGCCAACATTCACATCCGGAGCGTGCAATTTCGGACCGCTAATCTCAACACCGGGCAAACTGGCGTCAATATCCACCTTCGGTAACTCAACTCCCTTGCCAACATCCATTCCGAATGACGGAACTTTCACGGACACATCCGCTTTCGGTAAACTCACATCCGCTCCAACATCACCCAAACCACCAACATCCATGCCAACATTCACATCCGGAGCGTGCAACTTAGGTCCGCTAATCTCAACACCAGGCAAACTAGCGTCAACGTCCAATCTCGGCATGCTCAAATCGACACCTAATGAACCAGGTGTGCCAGATAGATCAACACCACCTCCAACGTCAAGCGAAGGCAACTCACCCGATACGGACAAGTCCGGAACTTTCACATCCCCTCCAACACTGACCGAGGGAACAGCAGCACTCACGTCTATCGCACCACCTAAATCACCTACAGTAGACACATCTGGAAATTGCACATCAACACGTGGAACGTCAACATCTGCACGCACGGAAGGTAGCTTGATCGACGGCCCAGACACGTCCACTGTAGCTTCGGGCAATTTCACTCCGGCATCAGCCGACAAATCGCCATGGCCAAGTTTCACTTTCGGCAAGCTTATTTTTGGAGACCAACCAAATTTCCACCCACGACCCTTCGCTTTACCACCAGCATGCACATCCAAATCCGGAACTCGAACATCCCCGCCAACATCTAAACCGAGATCAGCTTTCCCCGACACCTTGGGCTTCTTCACTTTCTTTTCGCCCTTCGCTTTTCCACCAAATCCGAAGTGGAACTTCTTAGAAGGCACTGAGACCTCGGCGCTGGGCATATCTACTCCACCGGTCAACGAGATATCACCACTCAAATCTGGCCTTACACCACCACTAACACCGGCGTCCAATCCGGGCAATGACACGCTCGCATCCACGCCTGGAGCTTGCGGCAACTCGATTTTGCCGCCGACTTCCGGACCGGAAACGTGCACACCCGCCTCCGGGACTTTCACCTTACCCGAGACGTCCGCGTCTCCGCCCAACTTAAGGCTACCTTTCGGCCATCCGAATTTGGGCAATTTCAATTTCAAACCGCCACCAGGCGCCTCACCTTTCACACTAACACCCAAATCAGCTCCACCAGTCCCGGTGGCAGAACCTCCCAAACTCGGTCCCTCGACTTTCGGTGTTTTCCCTTTCTTCCCAAATTTGAAACCAAATTTAGGCGCCTTCACTGACACGTCCGCTTTCGGTAAACTCACATCCACTCCAACATCACCCAAACCGCCAACATCCATGCCAACATTCACATCCGGAGCATGCAACTTCGGACCGCTAATCTCAACACCGGGAACACTGGCGTCCACGTCCATACCTGGTGTTTTCGCTTTCTTCCCAAATTTGAAACCAAATTTAGGCGCCTTCACTGACACGTCCGCTTTCGGTAAACTCACATCCGCTCCAACATCACCCAAACCACCAACATCCATGCCAACATTCACATCCGGAGCGTGCAATTTCGGACCGCTAATCTCAACACCGGGCAAACTGGCGTCAATATCCACCTTCGGTAACTCAACTCCCTTGCCAACATCCATTCCGAATGACGGAACTTTCACGGACACATCCGCTTTCGGTAAACTCACATCCGCTCCAACATCACCCAAACCACCAACATCCATGCCAACATTCACATCCGGAGCGTGCAACTTAGGTCCGCTAATCTCAACACCAGGCAAACTAGCGTCAACGTCCAA
>MSTRG.16548.1
CCTGTTACAATATGATTAAGTACCACGATCAGCGGCGTAGTTTCAGTCCATCCCTCCCTTTATTTTCATGATTACCATTTACAACTTACTTTTCTGCTTCTTCACTCCTTATGCTTCTACTCGTTTTGCCCTCGAATCAACTATGTTGTGAGGTAGCAACCAAGACCAAAGCACTGAAGCGCGGGGCTACAGGTTGAAAGAGTTGAACCAAATTGAAC
>MSTRG.3889.1
ATTGATTGGACGTCAGGTAGAACCAAGACCGGGGCCCAAAGTTTGCCCCATGGGGCATACGTGGGGCTTCCCCAAGCTTACTATTGGAAAACTTGGGGCAAACCTGGGGCCAGCCCCAACCTCAGGGCAGCCCAATGGGGTAAACCTGGGGCTAGCCCCAACCTTTGTAATACGTTAAACGAGACCAGTTCTAACTGCCGCTTTATAAACTACTAAACTAATTTGGCCGTTTGCGTACGCATCCAACATACACAAGTTTCTGATGAACTTATAATTGATAATTGAGAACTAATTTTTTGATACAAAAAATTCACTTACGTTTACTAAATATGTATTTTGTACAGCTTTGTAATACTCCATCAAAGTGCTTTTTCGTCGAACCTTGGATTCGGTTGTCTGTGGTCGCGATATGTGCAAAAATGAGAATAAGGAAGTAAACTGTTATTGAAGAACTGCCAGTAAATCAGTTTAACGTTGTGTAATGAATGGTAATGGTATCCGGTATAAATATTTATTTTTAGTAGACGGCATGGCATTTTTCAACGTTGCCTGCAAGTTGAACAAAGGGAATGAATATACTTTGATATTTGGTATTGGAACGGTCTGTCGATGTACGCCGAGCAACATATGCTTGCATGTAACTGCTACCTTTTCAGTTACATATATGAAACAGATAGCAAGGGTGGCGCACGAAAAAAAAAACGCAGAAGCTCAATGTAATTCATCAACCGGTTAATGTACTTCAAATGTTAGTCTTACAGTAAACATGTTTCTGTTAACCGTAAATGTGAAACGAGACAACTGTTTCATTCCACCTACCTGTTATATCTGCTACCTGCTGCACGATCACGAGTGTTGTGGAACCAATTTATGGTGTACTTGTTGATGTTAATAATTGGTTCCTCGGCAAAAAACGGACTGAATCTGATAGCGTCCTGTAAGCGGTGAGACCGCTAATTAACTGATATACTTTTGTTGCTTTGATGAGTCTATGATCGCAAACGGCTATCCTCTTGCTGCTACCCAGAAAGCAGCACTTCACTGCGCCGTCATCGCTGACCACAGCAGATAGCATTTGTTTAACCGCATCCTGAAGATTTGTAGTTGCGTACCGCTGGAGTGTTTTGACCTATATTTGTCACCTACACGTAAAGTAACTTACCGTCTTATTGAAAGCTTCTATTGTTCCCAGGACGTTGTGTAAATTGTGAAATTCATCCGAACTGTTCACACCTGTGAGTGGTTGCGGCATAGCTTGTAAACATTATGCCCCGAAAGTAGTAAAAAGGGATTCCATAGAAGCAGTTAGTCTATCCAACCTTTTTGTAAGGCTGTCTATGGACAACATAATTTTTTCCTGGTTTACTAAAAATTAACGTGGCGGGAATACGTGAACTTGCGTAGTATTGGGCCCAGGTTAGGGTCCACGTTTATTTGTGGCGCTCCTGTAAGGTTGATTAGACCTTACTTCGCGGTTTCCTTAGTAAACGCGTGCTTCGGTCCTTTGT
>MSTRG.7686.1
GGCACCTTTATTGTCACTGTTCATTGCTTCATCGGTCACCAAAACAAAAACGTCCGGCGCTGACATATCTTTCAGTAGTCCTCCAGTGGGCAGTGAAGTAATTAGTAACTACCTGCACTCTTCATCGGTCCATCCGATCGCATCCGCAATGCTGTTTCATCGAGTGTTCGGGCTCTGCAGATCACTGCGTTCCCCCCACGATTGAACGTCTTCGATACACTTCCCATGCTGCATCGCCGCTCCGTTCCCATCATTTGTAACACCTGTCAAATTGGTCATTAGAAATGTGACACTCACCGTCTACTTACTATACCATCACCGTTATCGAGACCTTTGATTTTCCAGATGTTGCATTCGTGTTATATTACCGAAACTGACCCCGTATGCAGCCTCTAAATCACACCACTATCCGCACCGGCTGATACATTTTATTTCTATATCCGTTGATCCACGGCCGCTTCCCGCGATATACCTGTGCAGTTTTATTGATCTGTCATTTTTGCATGGTACATACCACACAGCATTCATCTATTGACGTACACTTATCTGTGGATTACTTTACCTTTCCTCTCGCAGAACTGAAC
>MSTRG.13710.1
CACCGTTTTTTCAGATGGGCTGCGTTTTAAGAGAAATGCACATCGATGCGTGTTCCACTGTGACAGATGCCAACTGATCTGCGTCACAGTCTATTTCACACTGAATTCCCCAATATAGTGGACTGCACCATTTAGATTCATTTGTGTTCCTCCTTTTAAATGGATGCTGGCTCCCGAGATGTCGCTTGGAGTTTCTACTGAACAATGAGCATAGTCTGGCC
>MSTRG.18587.1
GTATCACTGGCAGCCAACTCATCAATTCCCAGATCAACATTGTCCTTCGGTTCAAAGTCCGACCTTTCCTTTACAAAAACACATCGAGCATACCCTCACCTCATTAAAGACCGACCTTCAGAATGTAGCAGTCACCGTTGTCGATCCTATCATCCCGCCATTAGGCGCAACAGACGCATCCGAAATCGCCATAGTTGTCAGGGAGTCGAAAGTCTCCCTGAAAACACGTCATCAGCGAGACTGCAGTTCGCTTTCTTCTAACCCACGGACAGGGTGCTTGGTGAACACAAATCAAAGACAATGCCCCCATATCCCACATAGCAGTGCAGTCGTGGTGCGTGTGCCCATGAACGAATCAGTCTATCGCACGCCACTGTTCACATAGAACACTGACAGACAACCTACTGCCTACCATTTACACCAACCTGCTAGCCAATTTGGCTTCTGACTTACCGTGATCCGACTTGAGCAATCACATCTGCGCACCACACTGTGCAATCAGTAACAACGCCATATATATCCATGCATTTCTT
>MSTRG.3592.1
GTTCACTGGTTTAGGATTCTCCTAAGTCAAGTCAGTACCTGCTCCCATATAGAGTCTATAGCCCTCGGTCCTCTGTTCGTGACACGATAACGATTGAAGCAATGAAAAATGGGAGAGGGTTCAGCATACAAATCTTGACAGTATCTTGCTCCTGGTGTTGCAGTTGAGTTAGAAGATAGACCACTGGGCAACGGGAAAGGGTTCAGCTGACCTACCTTCATGTAAAGAGCCTTACTGATCCCCTCTAATTTAAGGTCGATGCAAAATAACGGGTTGTAAAGTCGTGCAAAACCTACGAAGCTGTTTCCTTATTACGCGCGTGCGCTGGTCCTTCCCACTACGCGTGAACCACTTGTTCGTTGCGGTAGTACTCCACAGTACGCCACCAGGATAACCAACTCATGAGAAGAAGAACACTGTCGGTAGGGGCAGAGTGGTGAGCATACATAGGAAAAGCGTGCGTGTAGCGTGTCTGGGCAACGGTCGAGTGGCCACCGCGAAAGGTAGCAGAGGTTCAAATAAACAATAATGTGCGTTAAACAAATAAGCAAGTCTAAATGTCGCTACAGGTTTATTACGGCTCTGAAGGATGCAGTAGTTCACGAGTAGAGCAATAACCAAACGTTTCTGAAGCCTACACGTTTGCTACACTTGGTTATCTGTGGTGTTCGCACACTACCAGATAAGGCAATAAGCTGCCCACGCCGAAACTCTTAAAATTTTTAAAATAGATGTATGCCGTGTTTCCGAAGTGCTCATAATAGACCCC
>MSTRG.7982.1
TTTGTTAGTGTTTGTAATTGTGTGTGATATTGGTAGGACTGAAGTTGAGGCGGTTTAGCTCACAGTGGTGGACTCGGATGATGATGGAGCTCTTGTGTTTGCGTGTGTGTGTGTGTGTGTAATAGCGAATGGAGCACGAAGGCTTTTGATGGTAAGCGACGTACATAGAGTAACCGATATGTGAGTTTGAGTGGTAAGTGTTTTCGTTCCGATTCATGTGATGATTGTTCATGAGTCGATTGAACTTGACTGAGAATTTGGAGGCATGGGAGTGGTGTAGTTGAACTGGATGTAATTAGGAATGAGGGTTAGTGGCCATCTAGGTGGGTGGCCGGAGGGAGTGCTAGTGGGAGTTTAAGTGGGAATGTGAGTGTGAGATAGGATGAAGGATCGTGCG
>MSTRG.486.1
TCGTTCTCGATCCACTTCTCCGCGGTTGCATGCTAAACTATCAACCGGTTTCATTTGTAAACTTGACCATTCTGTAAGATCAAGCTCACCTCTTTTTGCTACTATTATCGATATACTCGAAAACTAACGCATTTATTGTTGTCATTCACTTCCGTACCACAGTCTTCAAACAGTATATGACACTGCAAAATATATCTTCAGAGATTCC
>MSTRG.13245.1
GCTCGTTAACAGTCTGATAAATAATTTGACCCACAGCTTGCAAACCTACTGGATTCATGGTTCATAACAAGGGCATCGTGCGGTTTGAGATTCCCGTCCTGGATGATTCGTTAATCTGTTCCACTAGGCCCACGGTTTTGCCTTCTAGGAATGTAGACGTTGCATCCACTACATTTTTTGTGTCGAACTCACAATTCAACATCTTTGTATGAAGTATGGACAAACTACCGGTGGCATCTACTGTCTTCTGCGGATCCACCAC
>MSTRG.18655.1
CACCGATATGAGGACTGGTTTTGGAGAGCCGTGGGAGGTGGGAATGAGATGGGTCCGAATTTTCGTCAGGGAAGCGAACTCTAACGATCCACATTCGGTGTTCATGGTAAGCGGTAGGGAAGTAGCACGATACACAACCACCGGCATCCAGCTCGTGGCGCTCCAAGAATGATCCACACTTTTTGAGATGTTCTTTTTTAATAGTTTTATCACAGTCAGATATCTGGCTCTCAGAGAA
>MSTRG.6113.1
GTAAACTTCTTTCTCTATAGCTGAGTGATTTTGCTCCGTGGGTGACAGAGTGCGCGATAAAAGGCCACGGGACGGCCGTTTTCATTAAGAGTTGCAGAGATTGCTATGTCGAAGGCGTCGGTTTTGACCAACTGCGAATAGTGATGATTGGATTAATTCAGACTTCAATGATTCGTAAGACGAAAGTAATTCTTTGGGGAGGGGGAATGTCCTACCGACGATAAATGGATGAATTTCATCCGAAAAACGGTAAAACCAATGATAGTAATACGAAAACATTCCAACGACTCTTCGCTGCGCCTTCAAATCCCTGGGAGCAGGAAGTTTGAGAACAGCGTCAAAGTGTTCTGGGTTAACAATGGCATCTAGAAGTTAGGTAACCATCACTTTTACCCGCACGACCACCAGTACCAAAGTTCGCTGTTTTATCTCGTTGCTGCCCAAAGGTGTCCGGTACGAACATGTCAAACAGTCGATTCTACCTGACTTAGGTGCTGACGAACTGGATCCCAGTCGACAGCCGTCTGTGTGCAGTTCGACTAATGGTTCTGTGCATGTCAACGGCAATAGACTGAAGCGCCGATGCCTGTTTGTCATTTCTGTGTATGCCCCAAATTGACTGCAGCTCTCCTGGGGCTAAAGACGAATTCTACCAGGATTTGTC
>MSTRG.2099.1
CGGTTATTCACTTTTGTGTTCGTTTAACCTTCCGTGTTGATTCCATGAATCCTACTTCAGATTACTTTTGCAGAGCTGGGCGCGAAGCAACTTGAGGGGAAAGAGTTTGTTCAGTAAAAGCAAACCGTAAACACCCTCACCTCATAAAACTTTCATTTTGTACTATTTGTTCGTGTTCGAACTCCGACGAACCGGTGGGTTGAAAAAAGCCCCATTATGGCCGCTCTGGTCTTTGTAAAACGCCAGAGGTCTTCGCGGCGGAAAT
>MSTRG.8306.1
TTGATTAGGGAGGGTTTAAACGATGTGCCACACGCGGTTGCATAAGCTGAAATTCTTATCAAAAACAGTTTCTCTGATCTTACCGTGTGCCAAGCTTATATTGTGAAATGGTCCTCTGATATGTACAGTATGCATTACTGTTATTGTATTCGGAGCACAAATGCGTTGATCTGATTGTCTCAACCATAACTACATTCGTACATATACGGTGATAAAATCAAACGTGGTCGGATTGGGAACATAGAAGTTGGTCATTGCTAGCGCCAATTTACAATGTACTTACGAGATTGTGAGAGTGGTAAGTGGAATGAACCACAAGCCAAATGTTCCAACGGTTGCTGTAAGCCGATCGGTAGCGTAAATGATAATGTTTATTGTTTGGCTGACTTGGGATTTCTGCTTGTTTAGTTGAATAAGTGCTCACCTTTAAATGG
>MSTRG.2942.1
CTGTACGATTCACTCTGAAGCATGCCTCTGATAATGCCACATGTATTCGCTTGCTTGCACTGTTGTGAATTTCACTTTTACACATTTTCTGCTTGTATGCGCTTTCGTGGAGGGCACACTCCCTCAGCTTCTACGATCACATTCGTCAAGGAGATCAACGAGAAAATACTGTGGAGTTCCAACTGCGTGCATTCTCAAGGGGCCTCAGTACAAA
>MSTRG.10121.1
ACACAACATTTGGCGTCGCGGGCATTGAACCCGTGTCGTGGATTTGTGCATAGTGCCAGAGAAATAATTATGAGGGATTCACCATTCACAGAAAACCCTTCGGATTTACGCTTCGGAACTTTGCGGGAGTGCTTTGAAGACCGTCTGGCAAGGTTATCTCCGGAGTCAGGTGGATGGTATCGAGTTTACGGATTTAAATGGTGAAATTCAAAGGACCGGAATATTTGTTGACACACACATACGTGAACTATTTGAAACAGTTTACTACATTTTCGCTTCCGGCGAGTTTTCTCATTATTGACGTTTTTTCGTTTTTGTTGTTGATTGCTTAACAAGTGTTTTATCTTTTTCGCTCGCGTGTGTCCTGTATGCATCCTTTGTTACAATCGGACCTGGATAATTACCGTGCTTTGTGCCCTTCCGTGCGTACTATTACTGTTGCTACTGATACTGCCATGACTGCTACCACCGCGAACATGAGTACCGCTGCAGTTACTGTTCCAGTTACTACTACTGCGACTACTGGCCCGTTACTACTGCCGAGTATTGTGTCCTGAAACTGCTACTACAATTTCTACTACGATTACCGTCACTACTACTGATGCTGCTATTCTGGTTACTGGTTCTGACTGTACAACTACCGTTACTGCTACTGCTACTACTATGGTTACTGCGTCTGTTATACGACTACTGTTACTGTTGTTGTTGCTACTACTACCCTTGCTGGAACTACCGCGATTGCCGTTATGACCTGTTATTATGATGATTACCGCTACTCTGCTACTGCAGTGACTACCAGTGTAACTCATGCTACTGCTTTTGATAATAGCAATGCCACTACTACTACTGCC
>MSTRG.10968.1
CGGCAAACCACTTACCCATGGTGCGCTCGGCTGTTGTACATCACATCAGTACCGCTGGACCTCCTGTTTTTGCCCGTCCGCGTCGCCTAGCCCCAGACAAACTGGCCGTCGCTCGTCTTGAATTCCAGAAAATGCTGGACCTAGGCATCATCCGTCCTTCGAACAGCCCGTGGGCCTCTCCATTGCACATGGTGCCGAAGAGAACTTCGGGCGACTGGCGTCCGTGTGGTGACTATCGTCGCCTCAATCAGGTCACAACGCCAGATCGATATCCTGTGCCTCACATTCATGATATCACGTCTGCTCTGTCTGGATCCACCATCTTCAGCAAAATCGACCTGGTCCGGGCCTATCATCAAATTCCGGTCACCGACGAGGACGTTGCAAAAACCGCCGTTACCACTCCGTTTGGTCTATTTGAGTTTCTCCGTATGCCATTTGGCTTGCGCAACGCGTCCCAAACGTTCCAGCGGTTTATTGACGGTGTTATTCGCGGACTGCCCTTCGTTCACGCTTACATCGATGATATTCTTGTCGCTAGCTCCAGCGTTGACGAACATCAGCTTCATCTTCGACAGCTCTTTCAGCGGTTAACAGAGCACGGTGTTACCATCAATGCCGCCAAGACTGAATTAGGGAAGCCGTCATTGCTCTTCCTCGGCCACATCATCGACGCCAACGGCATTCGTCCGGCTGAAACAAAGGTCAGTGATATTGCTGAATTTCCACTTCCACAGTCCTTCAAACAGCTTAAACGTTTTAACGGCTTTGTCAATTATTACCGCCGGTTCATCCCACATTGCGCCACCCTGATGCAACCGCTCACTGATCTTTTGCGGGGCAAACAACGAACCCTCATCTGGACCGATCAAGCCCAGGAGGCCTTTTCTCAGCTCAAACAGGCCTTGTCGTCTGCGGTTCTTCTCCGTCATCCGGATCCCCATGCTCCCGTCAGTATCGCTGTTGATGCTTCCGATGTCGCACTTGGCTGCGTTCTCCAGCAGGCCGTGGACGGCGCCTGGGAGCCTCTGGCTTTTCACTCACGCCGCCTGTCTTCCGCAGAATCCAAATACAGTGCGTTTGGTCGTGAGTTACTTGCCGTCTACACCGCCATACGTCACTTTCGCCACGCTCTGGAAGGACGGGAATTCATCATTTTCACAGATCACAAGCCACTACTGTATGCTTTCCGCAACGCGTCTGATCGTCATTCCCCACGAGAAATTCGCCAGCTGGATTTCATATCGCAATTTTCTACCGACATTCGTCATATCTCCGGGTCAGCTAATGTGGCTGCAGATACTCGTTCCAGGATCCACAGTCTCGGGTCGCCCGCTGCTCTCGGTATCAATCTCGAGGACCTGGCACAAAGCCAGCAGGATCCTGAGTTTCAACAAACCATTCGCGATACAAGTCTACGAGTGCGGGCTTTGCCTCTTCCGTCATCTGCTGGCACTATCCTCTGCGACACCACCTTGGATCACCCAAGGCCAATCGTACCACTTTCACATCGCCGTCCAATTTTCGATGTGTTGCACGGTCTATCCCATCCGGGTATCAAGGCCACATGCAAACTAGTCCGTGCCCGATTTGTTTGGCCAAACATGGATCGCGACGTTCGTCAATGGGCACGTAACTGCATTGCTTGTCAGCGAGCCAAAATACAGCGACATACCACCAGTCCAGTCGGAAATTTTGAGACTCCAGACGCCCGTTTCGCTCACGTGCACGTCGACATTGTGGGACCTTTGCCACCATCCCGAGGTATGATCTATCTACTCACTTGTATTGATCGTTTCACTCGTTGGCCGGAGGCCATACCCATTCCGGATGTATCCAGTGAAACTGTCGCCCGTGCGTTCATGGAACACTGGATTTCCCGCTTTGGTTGTCCTACCACAGTAACCACCGATCGAGGAGCTCAGTTTGAATCTGCCACTTTCGACAATCTCCTCCAACTGACTGGCACTAAGCGTATTCGCACCACAGCTTATCATCCCCAGGCAAATGGCTTGGTCGAACGTTTTCACCGGCACCTCAAAACTTCGCTCAGTGCTCACAACAATCCTCAGTGGACGGACGTCTTACCACTGGTTTTATTGGGCATTCGCAATACGTTGCGCAGCGACACTCCCTGCACACCTGCGTCCATGACATTCGGCACCACCGCTCGTCTCCCTGGTGAATTTGTCGCACCCAAGGTGAGCGCACCTTTCCCCAACCTTGGAGACTACACTCAACGTCTCATGATCTACATGCGTCAGAAGATTGGTATTCCTGTCCGTTCGACAGATCGGCCGTCGTTTATTCCCAGTCACCTACATACGTGCACGCACGTTTTTCTGCGTACGCCGAGCCGCCGCCCGTTGACTCCAGCTTATTCTGGCCCGCACAAAGTCATTCGGCGTTTAGAAAAAACGTTCATCATCGATCTCAATGGTCGGCAAGAAACCGTCAGCATCGACCGCCTTAAGCCAGCGTTCGTCGACTCCGAAACCCAGCCTACGCCGTTGCCCGTCGATGGTAAAAACACAGACGTTTGCCCGACCCCAACAACATCTAGCTCCAGCACGCGTGAGTCACAGGTCGACCCCCCATCACGTTCCACCAGGTCTGGTAGGCGTGTTCGTTTCCCTGCACGATTCGTTGACTTTATTGTTCTTACATAGATTTCCCCTTTTGATTGCATACTGTATCCAGTTTTTCTTATCTCTTCTAGGGTCAGTCGTTGTTTACCTAGGAAGGATCTGGCACACCACTAACAATGGACATGTGTCACTATATGAACATTACCATTTTTTGTTGTTGTTGTTGTTGCCTACGTGCCTTGTACATGGTTTGGCACGTCCCTGTCCCCACTTAAGGTTTCTAGATAGAGAGCACGGGGAGAGGATACCCCACCAGTTCACGCGTGAGTAACCTTCTCTGCGGCTATATATGGCCCAGAGGTCCTTAGATCACCTTAGAGGTGCTGAGCACAAACCTTTTCCAGCTGGAACTATTCAGCTGGTTTTTGGCTCAACTCACGACGCTCTCTTAGGTCGAAGTTCTCCTACTCGGTCGTCCTTCTGGAGGGGGACTGATGTAGCGGCTTCGCAGACACCAAATTCAATAAAATACAATTGCGAGCTTAGAGCTTAAGCGCGCTTTGTTTAAGTCCACCGGTGTAAAAATAAGAACACGTGAAAAAGAAGAAGAACCTTCGTCACACTACGTCAAAACAGCAAGGCGCGCTCCAGCTCATCAGCTCTGGTGATTAGCTAGATCAGCCTCCCTTCTCCTGTACTTCATACAGGGCAATCAATACAAGTACAAAAACCATCAATCGCTGTCGTTCTGCGTCTTTATTCGCTGGACGGGAATTGAGT
>MSTRG.2643.1
CGAAGCTGAACCCTTCGTCTTGGACACAGACGCAAGTGAAACGGGGATCGGTGCAGTATTATCCCAGAATCAGAATGGTATAGAACGAGTCATAGCTTATGGCAGCCGATGTCTAAACAAACACGAGAGGAACTATTGCACAACACGAAAGGAAATGTTGGCCTTAGTATATTTCTTGGCTCATTTCCGCCATTACTTACTGGGAAAAGCGTTCATCGTTCGAACCGATCACCAGGCGTTGGTTTGGTTACAGTCGTT
>MSTRG.15004.1
GCAGAAATAGAAAAAATAAGTACACCGGAAGGATAGGGAGTGGACCTACAGAGGTGAGAAAAGGAAACAACGCTCTAGTAGCCAACACACGGAATACACAACCTAACTGTACAAACGCACACTGATCAATCATTCTGATTCGACAGAAAGTGACAACACGATCACCACTGTTCACGGTCCGCTGCCATATCTTCCAGTGTCTCCAGCCAACTGGTTGAGGGATCTTTTGAACCCCAACTATGAAGACCTGAAAAACCTACTTCTCCTGAGTTTGCTGTACGTTTCTCATTCCCCGTTACCATGCCATCTGTTGACCTCCACGTGGCTTCTTCCACTCCCTAGGAGGAACGGAAAATGACATGGTGTGGTAGGCGTGTGTCTGCCATGTGTGACGTGTCCCAACCAGCGAAGTCCACTAATCTGGATACGCTGAGAGAGAATATTCGCTGAACCAGTACCCAATACTGGATTTCTGACCTCAAAATTGCTTACTGGGTCATTCTATCCAATCTTTGTGATATTACACGAGCATCGATGGTCGAAAACCTCAATACGACGAATAGCTTCAGCACGCAGACCTCAAATCTCGCAACTATACAACAAAACTGAACTCAC
>MSTRG.18876.1
GTCGATTCGCTTCGTGTTGGTCTCCTTTCTTCCTCCCAGCTCAAGATCGCTATGCACTGTTCCAACCACCGTAAATTTAAAAATCACTAGTCCATGGAGCCGGGAATAGAGTCCCATCAGATACTTTCAATAACTGTTTAGTGTTTATTTCCTGGAATTGTGCACCGTTTTTCTCCTACCTCGATTTAAACCGCAGTCCGC
>MSTRG.14858.1
GCTGAAGGCACGTGGGTGTGCGTCAGTAGAGTCACCTGACCACAGATCGATAGGCGTACAAAGCAAACATGCGTGGATGGCGCGACACTGATGAGCAAAATTCTGACCGACAAAAAGCCCCTACTGAGGGTAGTCCTGCATGGCATAAAATTAAACGAGCTCCGCTAGCGAAACGGCGGTTCGGTGGTCGGGTGGTCAACTTGGTGATCTTTCG
>MSTRG.7783.1
GTTGGTATGGATAAACAGTTAGTGGACGCAGACATGCTTACATATGTCGATGGCGAAGGCTAGGAGAAGCGGTCGAACAAAGCAATCAGAATTTTTAAAGCGGTGAGGTTATTTTGGAAGGTAAGGTAAAGAGAGAAAGCAGAGCAATGGCTTAAAAGTCAAGGCCTATCTCGTAAGCTTGACGTTCGGTTACGTGAACGTTGAATAAGCGCAAAACAGTTGGGACAGTAAGGAATTTATCAATAGCACGCACGAATGCATACTTTGACCGAGAAGATCTGATGTGCAAGGGAAGTTTATTCCAGATTCTGGAGTACGCGAAGAGAAAGAACTTAGAGCGTAGAACAGTCCTCGCGGAGGGTGTGGTAATAGTATACTGTCTATTCCGGAGTGAATATCCAGTATCCGGGGAGAAGCACAACTGGTTGGAGGAATAGGACTGCTTAGTCAATAGCTTATACAGAAATATCAAATTTAGCTTGATGCGACGAAGCCATAGTGGTTCGATTTTGAGAGATAAGCATCGTTCCCTGTAGTTTAAGTTGGACGACCAACCGATAAGCTGTTTTGTGAATCTTCTTTGAACACATTCGATAACAATCCTGTAGGATTTTCTCATGCTAGTGAAGATTAGGGGACAATATTCGAGA
>MSTRG.3120.1
CCGTATTTGGTGGCGCCACTTTCTCCGCCTGTGTACGCCGTCTGCACGCCGTTGCGCTCCTCCAATACACACGTTGTCCCACTCCAGCGTTTTGAGTTCTGCTTTGCGCGCTGCCGAGTATATCCGCTATCGTGTCACAAACCGAGGACCAGGGGCTATAGACTCTATACGGGAGCATGTCTTGACTTAACTGAGGAGAATCCTAAACCGTTGCTATTTCGCACGTTCTCACACACGCTCCCAAATACACGCTAACCACTATCTCTCCCAATCGCCTTCTCGTTCTCACGGGTCGTGGAGAATACTGTTCTGGTTAACATTCGTACAATGCCGAGCATTAGAGTAACGTGCAGATGGTCCACGCAGTTCAAAGGACCGAAGCACGCGTTTAATAAGGAAACCGCGAAGAAAAGTCTAACCAACTTTACAGTGTCACCACCTGTGCTAGATTCAAGAATGAGACACTAGCACGAGCATTTGTGCAACACGACAGCTAGCCGTGTAGCAAATTGGTCAGCTGGAAGGGTAAGAACTTAAATCCACTAGTGGCTCGCCACTTTTAGGCCACTTATGGCAGTGGGGTACTTGGCGTTTTGCCTGGTTCAGCGGCTCTTTGATTAGCATCTCCAAGTATATCAACCAGGGCTACTGAACAGGAATCCGGTGCAATTTTAGTGCTTAATGATCTTGCGAAGGCGGTTACTGACAGTGATTTTGGGTCGGCTATTGGGAGTTGTTAGCATGACTATTGTGGTAAAGATTGGAGTGGACTATTGGACGAAGTGTGGCAATAAATTCAGATGGGTAATCACATCAGAACCTTTACCTCTATATGCATTCAACTTAAGTGTAGAACTGTAGTAACGAATAACCAATATCAGCAGCAACAGTTGTGTTCCAATGACTCTAGCTGAAAATTTTAAGTAGGTCTCTGCTGATACTATTACTAGTATGCTTCCGAAAGTACTTCCGAGGTCAGAAAAATGGTTGAATAGTCAAGATGTACTTCATCATAAAAGGCTTTAGTAGCGGTAACGAGACTGTATTCACGGCAATTCCTTGAAAGTCAGTGGATGCTACTGATCCTTCCTGATTAGGGCAGATGTTTTCTCCTGTTCCAACCCTGTGAATTAGTTCGTACATCACATTCGAGGGTATTTTGCGATGAGTGGGCCCCCTCGGGGTCTGTTATTCAGAGAAATTGTTGTTTTGTGAGTTATATTTATAGAAACGCCTCTGGAAGCTGCAACCTTAGGATTACCCTAGATAGCCCAGTAAAAGCTACAACAATAACCTCTCTTAAGAAGATGCCGTGTGGAGCGGCCGCAGGTCACATATGTGACCGCTGGTAAACAATGATGTAATCTACAATATCCACGACTTTACCAGGATTCATTTGTACGTTCACAAAACAGTCTGCACCCTCTGAAGTGGGAACGGTACTTTGCCATTTGATTTGCTTGATCCCTCGGGGTACGCGGAATAGATAACAACCTACATTGTCGGACTCATCTGGCGGCTGCATTCGTTGGCCTATGTTGTAAGCCTCAGAAATTCGTCTGAAAATCTGTGTATGGGGTCTATTAGGTTCCCTGATGATTCGCCCTAATTTTGACATGAATGACTCATAGACAAAGGCTGAAAACCGTTTGACATCTAACCCTAAGTGCGCCAATGTGTGGACATTGTATGATAATTGCGATGGTGAACACAGATACTGAAGTTGAGAAATAAATTTTGTTAACAGGTTATGTGCTAATGGAAAATATGCAGAGAAATAATCACTATAAAATATGTACAAAATAATGGACAAGGTTAGAAAGTTCAGATATGGTAATCTACATAAAACACGCTGCAATTAAACTGGACCCATATAAAGTAAAAACAGCCGTAATTCGGTGGCTTTGCATCTTTCCAGATGACACAACGACCTGTAAGGTTGATTAGGCCTTACTTCGCGGTTTCCTTAGTAAATGCGTGCTTCGGTCCTTTGTACTGCGTGGACCACCTGCACGTTACTCTAATG
>MSTRG.12198.1
CACGCCCGATCTCTGTGTCCCGTCCGCGAGACGATTTGGAAGGGATGCGGTAAGAAGGGTCATTGACAGGTGTCGTTCTTCTAAGAACACAGCGTCTTTGGTCCAAAACTACCTGTCGTCACTAACTCACGCTGCGGAACTCAACAGCCTCTCTCTCTCCCTCTCCCTCTCCGTCTTGTAGAGGAGGTTGAACTGTTGCGTTGTAGTCCATACTATGCCTGTGTTCGATTT
>MSTRG.2088.1
TATAAACGGGAGACTTGTGTGAAGTGGGAAGACAGAAACGAACACCCATCCGCAAATCATGAACCCACTGTTTGTGTTAGTGCTGGCTGCTGTGGCTTTGGCAAGCACGGGCGTGGAATCAGAGGAACCACACCTTGACATTAGCCTCTGTGAATCGTGCACAAACACGGTGAACCTAGTGAAGAGGCTGCTCCAAAACTCTGTTGTCGAGACGCATATTAGATACCTGGTGAAATACTTGTGCAAAGGAGCTGGTTCCTCTCAGGATGCATGCATAAAATTTATTCAACATGAGGTGGATGGCGCTGTTGGTTACTTGATTCAACACAACGCAACGGATATCTGCCATGTAATCAGACTGTGCTAGAATCATGTCTGTGAAAATCTTGGAAAAAGCTGATTAAAAAATGAATAAACCATGAATATCAATTGTGCATGAAGTGG
>MSTRG.5174.1
GCGCACAAGTATGTACAATATCGGAGTAAGTGAATATAACAGAAATGTTAAGTCACATGTATAATCAGTCATGAATACCACATCCGCCACACGTTGAATTTAGCTCCGGATGCTTGTAGCCCTTCGCAGGCATTGCTTGTATTCTTGCTGATCCTCTGACCGTAGATTCTTCGGATGACTCTCCGGATTCAGATTGTACGCCAATATCTGGAATAGGAGCATTAGTGGGCGAAACAACAGTGGAATTGTTCTCTGACTGACCTTCTGTGTTGAAC
>MSTRG.11479.1
GCCGGGCAAATATTGGTTAAGGACGTTCAGCGCACTCCTTCGTTGCTGCATCGTTAGTCTGCAGCTAACAAACACATCGGCAAATGAACGTAAGAACGCGTCCATGTTGATCTTCACGGACGTCATTTTCCCCAGTTCAATGTCGACACCTGCGAGTAACAATTTATATAAAATCACAGATAACATATACTCACCGACACCAGTGGACAAGTCTGTTGTTGTCCCTTGCACATTCATTGTTGATGAGTGAGGAAGTTGTGATGGATGTCCACCCGAAACCTCATCACTGGATGACACATTAACC
>MSTRG.2570.1
CGTGACTGGTGGTCCGTTAGTGACAATGTGGTGTGCCACACGATCGGTCACTGTCTCTATCTCTTCAAATGGTTTAGTCAATATGGGGAATTTAATAAACAAAGACTGAAAATCGTGCGGAATGTTAGAAAACAATCCTGTGATTCGGTGTGCATCTGTTCGAGCTGCAATACCCGTGCTTAAAAGCAACCGCAGAAAAAGTGAGGTCTGTGTCGAGCTGCATCTTATCCTCTGGCGTGCTTATGTTGCGATAATATATCGTAAAAAATATATATCGTGCAACGAAAGGAGGACGTGAAACAGCAATAAATCACAGACTCACCGGGCGGGCGAATAATCCAGGTGGTTCTGGAAGTTTCGGGCTCACCAATATAGAAGACGTTCGGGTGCGGCTGGCGAACGTGTCTCCTATCGGGTCTAGCAGCGAATACCAACGATATCCCCTCTATCGGACGAATAGAGAAGACGTAAGTCGGTTTGCAGATGCGAGGTGTATTCTATATATCGTGGCACCGAAACAGTACCGATACGAGAAATACACCGAACGGAAAACGGAACGAAACGCGACGGCTGTGCTGAGAGCGAACCGCGAGC
>MSTRG.14475.1
ATTGATTCTGCGCACCCGTAAATGTTCTGTTGGCGTTCCGTTCATTATAGATCATTCTCTACGTGAGTGTATGCACACAAAGTGGTTGAATTCAACCTACCCTTTGGTGATCAATCTTATTGATTTATTAAGGTATTGTAGAATGCTTTGCCGTCTAATAACAAAGCTTCATTCATCACTGGAAAATCATGGCAACACTGTAAAGCTGTTCCATTGGGCTTATTAGTAGTCACCGTCGGAAAAAGAAACAATTCTTGATTTAATACTGAGGCTGTTTAAGTAACCAAGTTGTATAGGTCATTAGGAACAGTTTTGTATCTCAGAGATTCTCAGTGATGGATTGATCATTTTTTAAGTCGATCGATGCGCGGGTGTGAC
>MSTRG.12686.2
TGGTTATGGGCGCGGGTAAGGCTGGTGTGTAATGGTATAAGGCATAAGAAGGGAGAACCAGGGTGGGTTGACAGAACAGTAGGCAGTGAGGTGTAATCATGCGATCAATGAGCTTTATAGGCCTAGGGTGATACCAAATGAATAGGTACCACAGGCTGGCAACGCCGACATGGGTGAAGGGTAGAGTAGTTAGGACGATAGTGACGTGCAATGAGAGGTAGCACAGTGGGAGTCGATGGGAGCAAGGACAGAATGGGTAGGTGTTCATACCATAGAAGAACGGAAAAATCGATGTGAAAGAGCAATATGTGGGCGTACAGTGGCGAACAAGAATGGTTGGAGCATGCGCTGTGCAGCTGACAGCATTAAAGCATGCGATCCGCAACCGGTGTTAGGGGATGAAACTGGCCGCGCACTAGACATTCAACCTAAAAAAACTTCAAAGTGAGCACAGGAGGTGTGATCCGCTAGCCTAATTGCGCTCGCTCATCGTTGCAGACGACCTGCACGCCCGATGTGCGCCGGCCAAAGCTGTGGATCTGACCGCGCCCCGTACCGTTGGGAATGGCACTAATGTTTATTGATGGTTAAGCATGTGGGACGTAGTTCAACCGTGAAAATATGAGATATAAGTTCGGCGGTCGGATGGTCAGGTTGCAAGGGGTTCTAGAGGACGGAGCCAGAGGCTAATAATCGACCAAACAGCGGCAATATTCAGGTGCGTATACAAACGTTGAGGGTGAAATTCACGTAAGGAGAGAACTGGAAAAGGGGGGCAAATAAAAAAGAGCAATCGGGGTGTGCCCCTGCTATGGACTAACGGTTAATGGAGGTATATAAAAACCAGTGAAGGACGAGGCATTTGAGTGACAGAAACTACGGCGGTAGATGGAAGCAAAGTGGTTGAAATTACTGGCATTTCAATTTGTTTGATTCATTAAGGAACTAACCATGGGCAGTCTAACGTTGAGAACTCAGTCAGATGAAACTTTCTATCGTTGATTGTGTCCCTAACTGGGGGCAGCAGAGTCGGCGAAAGAGTTGGTCTTAGAAGTCGAGGCCCCTCTCGTAAGGTATATTTTCTGCCATGCTCATATTAGATAACTGGAGTTCACGGATGACACTGAGATATGGGATGAGCGCCAACAGAAATTGGGACTTGGTCTGTGAAGTTCGGAGGGTGATGGGCAACTTCTTCCACACTTTTGAGCAGACAAGAAGGAAAAACGTGACCGTATGGCCGACTTGACTATACTAGAAGGGACAGTCAAAGGCATGTGCCGAAATGAGTAGGGGATTTAACGGGAGAAGCTTACTGGGTAAAGGGAAAAAGACCGGTTTAGTCTCAAGAGGTGGAGCCTGAGTGGGTCAAGATTCATATTTTGGCATCGTTTTTTATAGCATAAAGGCGTAGACCAAACGAGCAGTTGTTTGTTAAAACGCATCTGTATGCTTTCAATCGCGACTCTGTCGAATTTCGTCATGTTAGAAAATATTATTGGTCAGTACTCAAGCAAAGGCCTGACGTGGGGTTTGTAGATGCTGATGGTACTGGCCCGGAGACAAAAAGAGCGGAAGAGAAGGGCCACACTTCTCCTAGCATTGGCCGCTTGGATGGCGGCGTGCTCAGAAAAGTTGAGGGAGCTGGAATAGTTAAGGCCCAAATCGTGGTGGTAGGTCGACTGACTATTGGGGACCCACCAAGATTTAAGGATCCAGGGAGCAATTGGAACTTGTAGGTTAGGACCTCGCACTTATCAGTGGAAAAGCTCATCCTACAGGTGTGGCACCAGCCGTGAAGTGCAGAAATGTCAGCGGAAATTGGAATTGAAAGAGCAGACTATTTTTATATCGTCTGCAAACAAGAATGGCGGACCATGGTGTACTAGATCCGATGCGTCATTATTGTACATCAGAAATAGAAGAGGACCCAGTACGCTGCCCTGTATAACGCCACTTGCAACAGGTTTCGGTTAAAAATTATGTCCATTGGTGAGGACCACTTGAGAACGATGGGCGAGATAAGATTTCAGCCAAGAAAGCAGCGGGTCAGCAATGCCGAATAAACGCAATTTGGAGATAAGATGCAGGTGTGGAACACGGTCGAAAGCCTTCGACATATCTAGGTAGAAAATTACTAATGTCTGCCCGCTATCAACAGCCTTAGTGACTAGGTCGAGAAAGTCAAACTGACATGTGGTGCATGATCGCGACTTGAGAAACCCGTGCTGCCTATCGCTCGGAAAATTTGAAGCGAGAAGATGCGTGGAAATGCTATCTTTGATAATCGTTTCCATTATTCTGGTAATGATAGGGATATGGTTGATGGGACGGTAATTAGCGAGTTCGTCGACAGGTATTTTGCCGTGGAATAATGACAGAACGCTTCCATTTCGACGGTACTAAACTTAATTTGAGTGACAACAGTAATAGTTTTAGTAATAGAAGTGGGAGGTCTGATCCACGGTTATTGATTGCAGCTGGGAGCAACCTGTCTGGTCCAGGATGCGCAGATGCTTTATAGTGTGAAATGAGCCTAGAAATGACGTTTACTTCAAATGTTATGGTAGACGAGGGAGAGCTGGTATTAGCCGGAGGATTTGGGAGTGTTGTATCTGAGGCGAGGGCCCAAGATTTGGCGAAGTAATGGTTAAAAGCCTCAGTGATATTAGAGGGTGGGGTTGCCGAAGTTTTATTCGGTAACACAACGTATTGGATCGTAGTATCTGTTCCCGAATTCTTAGGTTTGCGTAGGAATGAGAGTTTTATTGCTTTATTGGGATATCTTAGGGCTTTGGCTTTTTCTTAGCGGAGCTGTTTTTCCTTTAGGTCCCGGATAATATCAGTAATACGTGTTAGTTTCATGAGAAGAGAGAAGTCATGGTTTTGGAGGTAAAGTCTTTGAATCTCTAGGTAGTTTCTTTGGGGGGAGGCAATTTTGGACTTCCTGAGGGAGGGGTTTTTGGATATTAGGCTAAGTTTCAGGAGGCAGTTTCCCATGGTAAAGTAAAAGTGATCAGCCGTTTGTTGGGGGTCGGTCGTTAGAAAAAACTGCTCCAATCTTGGTCACGGATGAGATTGGGCTGAGGGTTCCACATTAAACGGATGAAATTGTTGACTGAGGACAGATAGTCTGATAGATAAGGATGAAATGAAAGATTACCGGCTACTATCTTATGGTCGCTACCCGGAAATTTATTCAGAAAGGAAACCGAAAATTGGGAAACGCCGTGGGTGAATATAAGATCTAGGATGTCGGCGTTTCTAGTAGGGGTTTTGACGCGTTGCATCTAGCCCCCAATGAGAGTATTGGACATAAAGTCTATCAAGTTGGGAGGTGCCGTGAGGTTTCTTCAGGACATTTTAGGCCAGTTAAAATCACTGGCTATGATTTTCGCTGCCGAAGGTGGTAGTGAAAGGTAATGAAAGGCCTCAGTTAAAGGATTTAAGTCTGCAATAGTAGATGAGGGCGGGCGATCGACACAACCAATGTGCATGATTACAGTTGAGAACCCATTTGTGAGCCACAGAGAATCCGGAATTGAGTCGAGTGTGGTATGTCTGATGGGGACTACTGAAAGGGCGTGCTGTACGTACACAAGGCACCCACCTCCGCGTCTGTCGATCCTATTTACCCTAAAAACCCTGTTCCCTCCAAGCATAATTTCGCTTTTGCCGGTGTGTTCGGTGAGCCAGGTTTCAGTAATAAAGATGATGTCAGGACTGGATATAATGTCATGATTTTCTTAGTGATGAAGCTTATTCAAGATGGACCGCGAGTGAAATAAGATGAATGATAACCCACTCATGTGGAAGTGAGTTCCAGGGTCAGGTAACGTGGGGGAGTTGTTGGTCGTAGGAAGTGCACAGTGAGGGGCGTGAGTTGGGGTTAATACCGAAAAGGAGGAAAAGTGAGTTTGGGATGCCTCCTCGATGGTTTCGGAAGAATGAGCCGCGGACAAACCGGAAATAATCAATTCTGGGTTATTACGAGGTGAAAGAGAAGACCTTAGACAAAGTAGTCCTGCTACTTGTCCTGATTCGTTGGGATCGTTCGATGCTCCAGTGCAGCGAAAGAATACGGGGTTATGGAAGGCATTGGCTTTCCCGCGTGACAACCTTGGTATTGGTTGGTGTTGTGTGGTAAGAGCAGGCCTCAGAGGGTAAGGACTAAAAGAGTTTGGGGTGGCTTCGCCGCACATCGATGTGGCTTTCCCGGGTGGGGAATGATGGGAATCGGCGGTTGGTAGAGGGGATTTGTGGAGGTTATTTCGGAAGAAGGTAATTGTAATACGCAGTGTTGGCCTGCGAAGCTCAGTGTGCTATCGAAGGTATAAACGACTGATAAGGTGCCAGTATTGGAAAGTGGTTTGTTATGGCTGGAAGAGATGAAAAATTGTGGGATTGTTTGCCACAGGGTGGGGACAGTTTACTCGAATGGGATTTGTGGATGTATCCTGCGCATAAGACGACTGTGGTGAGGCGAAACGAAAGTTTTGATGTGGTAGAGGTACTAATGGGATGAACGGTGAAGGCACGGAAAAGTTAGGAAATGATAAGCTAGGCAAATGCAGCTTTGATTAGTAGCTGTGAGGTGGTTTGCGAGCATCGTTCGTATAAATGCGCATAGAGCTGGGATTTCGCTGGGAGGAATTACGGTCTGAGTAACTATCTATTTTGGGAACAGAAACTGTAGGTCCCGGCATCAGTGACGTCCCACTTGGGTATCTGTTCGCTTCTTATCTGTGCATGACCTTCAGGGTGTAGCCTGGTGACAAAAGGCGGTCGTTGCCTAATGAACTAAATGTTGAGGCCTTCACTAGGGATGGAGCGTGGGTCTCCGAATTCTAGATTTGCGGCCATGTGTTACCGTTGGGTTTCCACACTCTGCATCGGGGGCTGACTGTAGATCGTTACCAACTTTCGGCCCATGGGTGGTGAGTTAGATTGCAGCAGTGAAGTTCTATCCTTGAGTACGCTACTTCTTGGCAGCTTGTTTTTGGGAGTATGACCTGAAGGCTGAAGGTTTTGATTCGAGCTAGAATGACCTGGCAATGGTATGATGAGGTGGCGGATCTGTTTTAGTCGTGGCTATTTGGTGTGGACAAGAACGACTATAGTCGTATATATACGTTGAATTATGTGTCGCCTTGGGAGAGTGATGCAAGCTTGTTAGGTCATGCAGGCTACGCGATTTGGGTAGCTGCTTCTAATGAGCAGAGCTAAGCTGTCTGGCAGGACTCGGTTGATTCGAGTCCCAGGCATCTGCGACACTATTGACGAGCCCAGGACGCTTGGAGACTGGCGGATTTGGCGAAGGCCCGGGCGTTGCGTCAAGGTCTACATCAGACTGTTGTTGGCTGATAGACGTTGGTTGCATAGAGTAGGTTAGAGGAATGAAGGGCTTAGGTGTCTTTCGGGCGGATTCCTTCCCTGGATGTTTGAGAGAGTTCGACTTTCTCAGCACTTTTCCTTAAAGTGGCGTTTTGTCGGGTGCTATTCGAATGTTCTTGTATGGCGAATGAATAGAAATACTTGTTTGTTGACGAATAAACTCACCGGCTGTCAGTGAGTCCGGAAATTCGAGAAGAAGGGGGTATTGGTGTAGTTGTGTTTGTTTGCGTAGTCTGCTGCTACGGCACATCAGACGTTCAATCTTAGCGGCCTTTAGAAAGGTACTGTCGACTATGTTGTTTGGGGCCCTATCGAGAACAGTAGATGTGATCACGTGATTCGAGTTTCGTATCCGTTTTGAAACATATGAAGATATGCTGTCAATAAAGTTACACGTGGCAACTAAGTTACAGACTGTATTTACCATAGAAGGCTCGAAGTGTTGACTCAGTAGTGTCAGAATTTTGGTGGTTCTGTCAAGAGCTTTATTTTGGGATTCAAGTGAGCTGACGTGTTGTGAGAGGCTGTCAATCTCGCCATTTGTGTCATCATGGATGTTCGTTAATGAGACGGAGCATGGTGTAGTGATTGGGAGACGTACGGCTACGCATGGAAAAATCTTACTGGCCGGTCTGCTTCTTTTTGAATTGTGCATTGTGACTGCAGGTTTTGGATAACCAACGAGTTTTATTGAAAACAAGATACACATAACATCATGCAGTGTCACACTGTGGACGGTGCTTTAAGCGGAGTGGGGTGCGGAATTTGTGAACATATATGTGATAAAAACATCTACTTTGTTTTTTTTTGACAAAGAATTATTGAGAGAGACTCAAGTAGAGGTCCAGGGTTTTCTTGAAGATAGTTTTGGTCTGCGAGAGAACGATATCTTCCAGGAGTGCACTCCACAGAGTAATAACCCTGTAGCTAAAAACGTTAATCCTTAGTTAAGTGCGTAGCCACGGTTTGAAAACTTTTCTGCTGTGACCACGGAGAGGAGAGGCTGGACAGACGGAGAAGAAGGAATCGCTTTGACCTGTTTCAAAAAGGTGGAACACCAAAAACAGATCAACTCTCACGAGTCTTACGTCAAGGGATAGAGGTTGAGGAGTGAGAGGCGGACGGGATAAGGTAGATGGGATGGACCACTTACTGCCTTTGTGGAGGCCCACTGAACTCTTCCTAGGATCGCACGGTCTCGGACAAGACCACAGTGCACTATCTGACTACCGTACTCCAGCAGAGGTCGGATATATGTGCTGAAGATTATGGCTATTCATCCTCAGATATGCGCAGGAAGGACCTTCGAATCATGTTCAGGATTCGAAAAGCAGACTTGCTCGCAAGTTGGAGATGATGAGAGGAGGATAAGTTACAATCTAACCAGAAGCCGAGCGCCTTGTTTCGGTCAACCATTGGCAGTGTAGTTGCTCCGTTAATGAAAAACGTGTGACCAGTCTCTCTGCCGAAAGACATGCTCACGCATTTGTCATCAATAACTGGGAGGTTCCAATCCTCGGACCAGCGTTTCGTTTCATAAACTGCAAGTCGCAGGTCTTCAACGCTTGAACTCCAGAGGGTTACATCGTCTGCGTACATGACAATGTTCGCAGGAAGGGCTGTCGGCAGATCGTTCATATAGATTAGGAAAAGAAGAGGACCTAAGACCGACCCTTGGGGGACCCCAGTTGTTACTGGGGAGGGTTGAGACAAAACATTCCCGACTTTAACCACAAAGGTGCGGTTGGCAAGGAAGCTACGTAGGATGGCCAACATGGAGCCTGTGATCCCGTATATCTGCAGCTTATAAAGAAGTAGGGCATGGGTACCTTATCGAAGGCCTCAGCAAAATCGATGGATACAGCGTGTGAGAGCTGGCCATCATCATGGGCTTTCGTTAGACCATCGATGGCAGAAAGCATATTAGTGATGCATGATCTGTCAGGAAAAATCTCATGTTGGGACGAGGAAAGGATCCTATTTCTATGAAGATGGGAAAGAACCTCACTCATAAGAATTCCCTCAAAAAATTTGCTGGTGACGCTAGTGAGGCATATGGGTCTGTAACTAGAAGCAAGATGTCTACTACTCTTCTTGTAGATTGGTGTGATCACTGCTTTTTCCAGCTACTGCGAAAAACTCCATTGTAAACACATTGCTGAAAAAGCGAGGCATAAGGGGCAACTAATGTATCCTCGGCTTCCTTGAGAATACGGGGGTGGATTAGGTCTGGACCCATGAAGCAATATTGGTTGAGCCGTCGTAAACCTTGAGCGACTACACCAATGGGAATAGTGACACGGTTAAGGGTAGTGGTCAGAGATAACGGGTGCATGGTAGGGTGGGATGATATGAGTATGGAGCTAAAAATTGTACGGAAGTAGGAGCTGAATTCCTCGGCTACTTGGCTAGGGGAAGTGATTTGAGATTCGGCATTATCTTTGAGAGCTAATGGTGTCGGAGCTATACCCCTAAGACGGCGCATGCACTGAATGAAAAATGCCTTATTGGTCCGTGCTCGATCAAATACAGATCGTTGGACTGCATTCTGATAGGACCTAATCTTGTCTTTGCATATGTTCCGTATGATCCTGAAGTAATAATAATAATAATAATAATAATTGTATATTTCGGATGCGCTCGAAGCATGCTAGAAGGCATGATCAGATGATTATAGTGATGCCGGAATGACAATTCACAAAAGGGTACAACAAGTGCATGCAGAGTATCAGAGAGAGTGTTACAGTGAACTAAAACGGTAGTATTGCCCGGCAAGGGCTAGCCACTAGAATGGTGGCTGGGCAAAGGGGGTTTAACTACACAGAGCGTCTCCGTGCCCTAGACCTATTCTCGATGGAAAGACGGCGCATTCGCGGGGATTTGATAGAAACCTTCAAGGTAATGAAAGGACTGTCCGGAATAAGTCGAGAAGACCTTTTTTCGCTGATCCCCGAGAGAGGCACAAGGGGGCATAGCCTTAGATTACAAAGGAAACATTCGAGGCTCCAAATTAGGGCGAAGTACTTCTCAAATGGAGTGGTATCCTATTGGAATAAGCTCCCGGAAGAGGTCATAAATACCACAACAGTGAAGGCCTTTAAGAAAGCAGTAGACTTATGTTGGGTGGCAGTATACCCCGAGTTATGTTAAGCAGCTTTTAGGGTCAGATGCAATTTACTTATTGTTTCCACCTTACTCTGCCAGGGCTGATACTGCACAAAATTTCTGCCTTTCAGAAAAAGAAAATCACGCAGTGTTGGGAGCTACGGAAACTCGCCGACAACACAACTATCTGGACACACGATTGGCTCTAGCCACACCAAGTCCTGTGCAAACTGAACTGAACTGAAATTTGAAGATCAAGGTCGATTGATGTCTGTTGGTCTGGAGTACATGCATAAGTGGTATGTGAAATAATTACCACTAGTGGAAATTGAAACATTCAAAGGAAATGTTTTTGGTGCGCTACAGAATATGAGAGGCATATGGATAGAAATCTCGTCGAAGCGTTCGGTGAATTATTCACTTTACTACAGGTATGTCAAGAAGTATTAACATGGAAATATTTCAGTCTGCAAAGATGGTAGTATATAAAGTGGTGGCTGTATACTGGAGGAATCATATATGTTGCAAACAATTGCGTATTTCCTGGGAGGGATACTACCAGAGTGATGGTGGCAGGGAACGGCCGGAGTAAAACAGGTGAGCGTGCGGCAAGTTGTTAACTTTATGTAGGGTTGGTATGAAATGTCAAAGCGGAAGTGGAAGACTAATCAATATTGACCGTGTGGTTACATCCATTATACAGGTGTTCAGTTCTGCGAGAGGAAAGGTAAAGTAATCCACGGATAAGTGTACGTCAATAGATGAATGCTGTGTGGTATATTGCGGGAAGCGGCCGTGGATCAACGAATATAGAAATAAAATGTATCAACCGGTGCAGATAGTGGTGTGATTTAGAGGCTGCATACGGGGTCAGTTTCGGTAATGTAACACGAATGCAACATCAGGAAGATCAAAGGTCTCGATAACGGTGATGGTATAGTAAGTAGACGGTGAGTGTCACATTTCTAATGACCAATTAGACAGGTGTAACAAATGATGGGAACGGAGCGGCGATGCAGCATGGGAAGTGTATCGAAGACGTCTAATCGTAGAGTGAACGCTGTGATCTGCAGAGCCCGAACACTCGATGCAACAGCATTGCGGATGCGATCGGATGGACCGATGAAGAGTGCAGGTAGTTACTTATTACTTCGCTACCCACTGGAGGACTACTGAAAGATATGTCAGCGCCGGACGTTTTTTTTGGTGACCGATGAATCAATGAACAGTGACAATAAAGGTGCCAGTGTTTGAACAGTA
>MSTRG.10057.1
TCGTCCACTGCAATGTTTGTTCGGAGAGAGAGAAAAAACATTTCGATAGGGTGTCCATAGGTGCAGTGATGAATACCACTCATCGGCGTGATCACTAGCGGTTCAGTTAAGGATTCATCAGTTCTGAGTACAGAACGGCGGTAGTCGGACAGTCAACATCATGAACTTTAGATCCTTCCGTCCCGGGTCCGAATCCTCGAGTCACCACACCCATGACTTGGCTG
>MSTRG.2904.1
GTCGTGTTGGATACAGGCCGGTGACCTACCTGTGGAGCAGTCTGGAGAGAAGTTTTTGTTTGTTCAACTGTGTTTAGGCTGCCAACTCTACCTGAGCCGGCATGATCGAGTTTTTTTAGACTTAGCAACTGGCTACTGCATTCTAATGTTATTTCTCGAGCGTTGAGTAAAGACAACGCTGGCTGGTTGTTCATCGACGGTCCAGCTGACCTTTGTAGTTTGCGTTCTCTTCGCGGCCTGTAGAGTGAAGATGTTGATCTGAAGAGAAGCCAACTCTAGTGGCATACCATTTC
>MSTRG.16256.1
AAGGTTCTCGCATACCTACTTTTTGCACTAAATGTCTCCAATTATATTTGGGCCTACGACAAGGTTTTCAGTAAGCTATCAACAACACTGGTGTAACCAAGCCTCGCCAGGTGTCGATGCTTTACATAATTCTAACGTTACATAGCATTCAGTTTCTCATACGTCGGCCGACCCTGTGATTGATCATGTAGTTTTTGGGCTTGGAACTCCTCCGTCATTCCCAAGATGCCATCCCTCTTTCGGCCCAAAAGCCACCTGGTCCCAGAAGGCCCGGCATTCCCTCTCGTTTATTCCAGTACATGATGCACTCTGGCAACATCGATCT
>MSTRG.11381.1
GTTAAAGTCACGGTAAATTAAGGATGAAGATCACCCTGCTCATACACAGGGCGGATTTGGTGTGAGCGATCGATAACGCTTCTAATATCCTCAGTCAGTGTTCGTCGCTGTGATGTAACAAGACCAGGAACGCGCTCGCCGGATCTACTGTCAGACCGCTTTCCAGCGAGTGGCGAGCGATGGCCGCTTAGTTAGAACCTTCACCAATTGGTTATATATTGAGTTCACCGGTTTCCGTTCAGTTCATTCTTCCATCTCACCGAAGAACTGCAGTTTTGGTTGCT
>MSTRG.12838.1
ACGAGAAATCAGGTTGTGGGTGGCCCTAAAAAGGGCCGTTGTGGCGTTCACAGGGCAGCCGAATCGGCAAATTTAAGCGCGCTCTCCGCGAATGCGGCGGGCAAGCTGGATATCCTTGGGCATAATTGTGACACGCTTGGCATGGATGGCGCACAAGTTGGTGTCTTCGAAAAGACCAACCAAGTAAGCCTCACTGGCTTCCTGAAGTGCAGAAACAGCTGAGCTCTGGAAACGAAGATCGGTTTTGAAGTCCTGGGCGATCTCACGAACCAAGCGCTGGAAAGGCAACTTGCGGATCAGGAGCTCGGTGGACTTCTGGTAGCGACGAATCTCACGAAGAGCAACGGTCCCAGGCCTATAACGGTGAGGCTTCTTCACTCCCCCCGTGGCTGGCGCACTCTTACGAGCGGCCTTCGTGGCCAACTGCTTCCTCGGGGCCTTCCCTCCAGTACTCTTACGGGCAGTCTGCTTCGTGCGTGCCATTACTGTGAAC
>MSTRG.14028.11
CTCTTTTTGCTTCTCGGTTTGGTGATGTTTCTGTATTTGGCATGTTGATGTGGGTTAGTTGATGGGCGGATGTTTCTGGTTTGGTTTTTGTTTTATTTTATTTGTTGGTGGTTATGACTAAGAGTGCTTGTTTTCCGTTTATTTCTTGGTTGTTGGAGGCTATGCGTGCTCCTACTCCTGTTAGTTCTTTGGTGCATTCTTCTACCTTGGTTGCTGCCGGTGTTTGGTTTTTTTTACGATATGGTTTCTTGAGTAGGGTATGGGTTGATTTTTTCTTGGTTTTTTTCTGTTTTCTTACTATTATAGTGACGGCTGTTTGTTCTATTGTTTTTATGGACTTAAAGAAGATTGTTGCTTTATCGACTTGTAATAAAGTTTCTTGGTGTATTGTTTTTTTTGTTTGTGGGGATCTGTGTTTAGCATTGTTGCAATTGATTACTCATGGTTTATGTAAGTGTTACTTGTTTATGAGTGTTGGGGATTTGATGAGGCAGTCTGGTTCTAGTCAAAGCTCTGTTGGTGTCTATTTGGGACGTTATAGAGGTCGTTTCTTGCCCTTAGTTCAGGGATTTTTGGTTTTGTCGTTGTGTGGTTTGCCCTTTTTGGGTGTCTTTTTTTCTAAGCATTCTCTTTTTTCTTTATTGCTTTATGGGGGTGGGTTTGGTTTAGTTTTGGTTTGTTTTCTGTCTCTTTTTTTGTCTTATGTTTATTCTGTGCGGTTTGCTTTATTATTGCTTGGTTCTGTAGGGGGCTTAAGGTTTGGGGTTTCTAGTCTTTTTTTGGTTGTTTGTCCCTTAGTATTTTGTGGGGGTGTGTTGAATTATTTGGGGGATTTGGTTAGTGCGGAGGTTGTTAGTGTTTCTTGGTGTGGTTCTTTGGCTGTTTTGGGGGTTCAGTGTTTTGGGTGTTTATTTGGCTGGTTGTTGTATTGGTGTTGGATGGGTGAAGGTTGTTAGTGTTTCTTGGTGTGGTTCTTTGGCTGTTTTGGGGGTTCAGTGTTTTGGGTGTTTATTTGGCTGGTTGTTGTATTGGTGTTGGATGGGTGAAGGTTATTGGAGTTCTATGCTTTGAGGGGGAGAGGGATATGTTTCGTTAGTTTATAGCTGGTTTGGTTTTATTAGGGAGGTTTGTCTTGTTTCTTTTTATCGTTGGGAGGTTTACTTGTTGGAGAGGTTTTTTGGGTTAGG
>MSTRG.1095.1
CTAGTGCGGAACTATTGTTCTCTAAATGTCTAACGTTTAAAACTCGCGATACAACTTTTTTCTTTATTTGCCAATGATGTAACTAACATCCGCATTTCCCTGAATTGATTTTCCAGATACCGTGAGCATCAAGAAGAAGAGCCAGGAACATCCTCGCGGAGAATGGATTGATGGAAAAGCGGCTTTTTCGTCAGATAAATCCTACTTCATTTTTAATAAATTTATCTACTAGCCGTGAATCCATTTACAGCGTTTAACCAATTGTCAATGTCCGAGGCTTTCAAAGATTCCATTGTGGCATAAGCGGCTCTGACTGAAGCCTTTCGACGTCGCCAGATGGTAGTTCTCGAGCACCCAGGAGGTGACACTTGCTTACGGCGGTGTCGTCTCATTTTGTGCAATGATAGCTACTAGATATGGTTCGAATTTAAAGGGCATATAGCAGTACATAAAGCGTATCTCGTGAATAATTGTAAAAATCTACTAGTCACGCGAAAAACTTAGTATCTTCCATCAAACATGACAACGAATATAGCCATTCCGTTATTTAGTCAATAATGAGCTAATAAGGAATAGACGGACAATGCAGTAGACATTAAACATGTAGGTGATATTCATTGACTGAAATAACAGCATAAACGTGTCACAAAACGTCGTTATTGGCGAAAGTGAAGACTCGGTACAGGACGACTTAC
>MSTRG.13984.1
AGTCGTTCCTCATTACATTCGTGTGAGACTATGCCTGGCTGTGGTGGTGGACCTGATTGTCACTGTTGTGACGGTTGCAAGAACGGTACGGGATGCGGATGTCCGAAAGGAGCGTGCAAATGTGGCGGATGCAAATGCGGTTGTAAATGCTGTGGTTCGAGTAAATAAGCTAGTGGTTTCCCCTCCCGCACTCCTTACGGCTGTCGCTACACCGATGAACTGATACAATGGAACTAGCAATTTCCTATCTGTATCTGTTTTACTGATGGGTTAGTGTTGGATTTGATTTTGCAGTGCGTTTCACGATTTCCCGTTTTTTGTTATAATTCAGTTGGAACTGCCTCAACTCAACTGTCGATTGAGTTTCGAGTGAATAAAGTCCAGATATGTACCACTGAGCTTGCTGTATACAATGAAATACTTTCGTGTTATACATAACTGCAGATTTTTGTGTGTATATTGAGC
>MSTRG.10501.1
TCACTTTTTGATTTTTTTCTTGCACCCTTTAGAATCGTTGAATGAGGTACTTCTGATCAATGGTCGTCTTGCGTGTGATACTGCAACACATTTGAGTGCAAACTGGATCAAACTGCTTATCATCTTATGGCTGCTTTCATGATTAAACTGATTCGATTTCGCCCTGAAATTTGACCTCAGTATCTTGTGCTATGGCGTGATAAAAAGCTATCTAGGTCATTCTGTTTGATAATTCTCTTCGAACTGTGAATATTTTTTTACTTTGTGCATTTTTACAGGTATGCTGTTGAAGATGTTAGAATACTACTCAAGTCAAAATTGACGGTGGCACTTTCATTGATTTTAAAATTTGCATGCGAC
>MSTRG.6687.1
GGGGCATCTGGAGGCTCGATGTGTTAATTCTGCCGGTTGAACAAACATTCAGTCTGTATGCCACGCTCAAAATACTGTTTGCAATAAATGTGGTAAAAGAGGGCCAAATCAGAAAATTTTCTGCTCCTCGAAATATGCTGCTTGCCCATAATCAGTGGCCTTTGGAGCAGGCAACTATCAAGGTATTTCATAATGGTATCGCCTTGAAGGGCTTTATCAATGCGGGGATTTTTGAAAGCTACATCCCGG
>MSTRG.11262.1
GCCGTCGGAAAGTAAGTTGTACAGACCCTGGGGCAGTGTCCCAACAGCCGATTAATTTTCTCCCGCATCTCTCATTGTACTATCTGCTTACTCTTATTTCCCATGGTATTCTGCATCCATCAGTCTTCTTACTCCGTTTCCAGAGACAACTGGTAAAATGAGGTATCTGCCTTTGTGTGTCAAAAAACTCACCCAACCGTGATAGAAGCTAGTCCCTACTGTCAAAACCTATAAAATCTGCTTTTTTCCTGGATGGGACCATTTGCTGCCGTGGTCCCCGTTGATTCTACGTTCACACCGGGGATCTTTCTTAATCCGGTTGTACGGTTTACACCCAAAATCGTGAGGAGGTCCGCGACACTCTTTTAGCTCAAATTACTCTTCGAATTGGCATTTCTTATGGTAAACCCGCCGTTTTTAGTAGCAATCAGACACATCCGCCTAAATTGGACAGGAACCTATTTCTGAGTGTTGTCTTTCGCCATTCTTCACTGAGGTCTTCGAATTTGTCTTCGTTCTCCCGCAAGTGATCCTTACCTATATCTTGAGGCCGTCACCTACTACCGTTTTGTATGTTTTCTTTTCCTGTTTTTCTCGGTTCCTCTTCACAGTTTGTGACCCTGGAAGTAAGTGCATGAGCTTTTCCATCACCGTATTCTGCT
>MSTRG.12107.2
TAAAGCAGAGGTGGTTTTTGGCTGCTCTCTATGTTTTATTGGCTGTGAGGTTGATTTTATTTGGGTTTCGTTTTTTAGATTACCTTTTGCATCATGATTTGTTGATTTTTGGTTTGGATTGATTGTTTCCGAAGAGTACTGATTTTTGTTTTGCTTGCTTAGGGTTGTTTTGGAGGTGAGTAACTTTTTGTAGAGCTTAATTGAGGTTGTGATAGGTGATTCGGAGTACTTGATATCTGATTTTGAGTTGATTTTATTTGGGTTTCGTTTTTTAGATTACCTTTTGCATCATGATTTGTTGATTTTTGGTTTGGATTGATTGTTTCCGAAGAGTACTGATTTTTGTTTTGCTTGCTTAGGGTTGTTTTGGAGGTGAGTAACTTTTTGTAGAGCTTAATTGAGGTTGTGATAGGTGATTCGGAGTACTTGATATCTGATTTTGAGTAGATTTTGTTGGTATATTGCGGCTTAGTTATGATATTAGGTCGTTGGTAAGATCAGGATTTTGTGCTTTTTGTAATAGGGATTAGAATTCTCCTGATTTTAGGTGTGTGTTATTATTCGTTTGTGGCTCTGTCTAGGATTTATATGAATCTACTCTTAGCTAATTGGGTTTGATAATGATAGAATAAGTAGGTGTTTTGATTAGCTTTATTTTTTCTTGGTCTTCCTCGGTCTGTTTATTAAAAACATTTCTATTCGGATTTATGAATAGTAGTGCCTGCCCAGTGCTTTGTAAATGGCCGCAGTATTTTGACTGTGCTAAGGTAGCATAATTAGTTGCCTCATAATTGGAGGATTGTTTGAAAGGTTTGACTTGAGGATTTGACTAGATTAGGGCTTGGGCTGAAATTGGAGTTGAGGTGCAGATCCCTCGGATTTTTAATAAGACGGAAAGACCCCGAGATCTTTATATTGTGTTATTTGTTTGGGGTAAAATGCTATGTTTTATGTTATTTTTGATCCTAATGGATAAAAGGTTTAAGTTACCTCGGGGATAACTAGGTAAAAAATAAGGAGAGGTCGGATCGATTTATTTTATTGCTATCTCGATGTTGACTTGGGGAAAAGTAGAGGGGTGTAGGAGTTTCTTTACTGGGTCTGTTCGACCGTAGTTTCCCTCATGAGTTGAGTTAAGACCGGCGTGAGCCAGGTCGGTTCTTATCTATTGGTGGTGTGGATTAGTACGAAAGGATTGTTTGTGCTCTAGGTTAGGAGCGTGACGCTTTGTGCGTATTACTTTGCAAAGGTAT
>MSTRG.456.1
CTTCGGACACGCTGAGGCCTTATCACGTCTGATAGCGCACAATGTATATAGTCAATCAGCTATCATTTGAGCGATAAATGTGGACGCAGATGTCAGTCACGTGTTTCGAGATTCGTTACGAAACCTGCCGATAACGTTCATTTCTATTGGCAGTGTAACTCAAATTGACCCCATTATGCGGTGTACCACGTCTTACTAGCGAGAAGGTTGGCCAGTCAGTATTACGGACCCTGAAATTCAGCAGTTCACCGACAGAAAGAAGCACTCACTATAGTAAGTGATTCCCCGA
>MSTRG.15651.1
CGAATGGCCGCGGTCGTTGAAACGCCGAGTGAGGTCGCTAGGCCTCCAAAGAAAGAGGTTGAAGTGGTTAAGGTTTTAGCTGAAAAAATCAGGGGGCACGTCAAATGGTACAGCGCCAGTCGACATTACGGATTTATCAGTCGAAACGACGATGGTGGTGACCTATTTGTTCATCGTTCCGTGATATCCGCATATTCGAAACGCTTTCCATCACTAAGAAACGGCAAAGAAGTCGAATTCTCAGTTGTTGAAACGAACCAAGGCATTGAAGCCACTTATGTAACGGGTCCAGGAGGACAACCGGTTAAGGGTATGAGACCCCTCTACCGTCGCTATCGAACTGTTAGTGAGCCGAATGCAAACATTGATCCGTCACAGCCACCTCAGTCGGACCCCAGTGGCGGCGGCGATGGAACACGGCAACGCCAGGGCGGCCGTCGACCCAGGGGATTTCGTCGGCGTGGTGGCATAGGCGGTGGTCGTGTAAGATCGAATCAGAATGACTCACGAGCAACGGAGGATGGTCAAGAGAATGACTCACCCCAAGCGAATGGCACAGCAACTGACGTCGAGGGTCGATGTGGTGTTGAGGGTGGTGCCCAAGGTGACTCTCCGAATCGTGTAGTCCCACGTCAGCGACGACGCCCTCAGCGCCGTGGTGTAAGACATCGCAGTGCACCCACGGAAGGCGAAGCAACAGCCGAAGAATTACAGGGTGATGGTGGTGATGCATCAGGAGAGCCACAAGGACAAGGACCTCCGCGTGAGCTGCGAAACCAAGGTCGTCCTTTCAGACGTCCGTTTAGGGTTCGCGGAGGAAGCTTTCGTTACATGAATGGATGTTCAAATCCTCCTGGCAAGTTTGGCAAGCACGTTGATGGCAGTGGCCATGGTCCGCGTCAGAATCAGTTTTATCAGAGAAACGGCTATGACCGAACTGGTGGCATGCTCCGTCGACGTGGCTATGGTTACCGGGGTACGCGACGTCGGAGACCCGATCAGGAGGGACGTGCTGTTAACGGAGATCACGCGGCTAATGAGGAAACCGCGGTTGAGAAAAATGGTTCGGTCGCACAGGAGGTCGACGTGAATTTGAGCAAACAAATGGAACAGGTGACCGTCAGTGGTTCAACTGATGCACCTTTGTCGGACAAAGCAGAACCGGTCGTGGCGAACGGTGCTGCGGTGGATTCGACCGCATAGCTTAACTGTTCATGTGTAGTCGTTGCTGTTCGTGTCCCAACCACGTTATGGACCAAATGTTATTTGCAGCGATGCTTTTTTCTCTCAGTGTGCCCTTCAGCTAATCAATGCATGCATGTTTCTACTATCTGTCTCCGTCGCTCTGTCTCACTCTCTCCCTTGCCGGGTACCGTGTGATTGTAACATTATGTGCACCATTGTGCAAGCATGCTATCATTCTCGGCTGTTCCATGAAACCTATCAACTAGACAGTCGTTTGACTAAGACATTTTCCATGCACACTTGGTATCACGAACACGCGGGCGATCGTGCATCGTCATGTCTTCTACAATACTGCCAATGTTCGAATCATCCGCTCAAAGTCGATCCAGCCAGTTGAGCTTTGCCAATCGTAGTCAGCCCCCCATGCATTTACATCACCTTCGCTGTCACAATCATCATTATCAGGATCATTGGTCTTATCATTGTTACCAACGTTATTAACTGCACTCTGCCATTTACGCTGTCCAAATATGAATAGACGCGAAGATCTGGGAAGTAGTTTGCGGACTAACAACCGTTGGTCGCCCCTAAATCGTCGCTGTACGCGTGCGCATGCGCGCACACACAGATGTACAACGGGAGCACTCTGCTTTCCAGTCTCCTGTGTACACCTATCCATTTTGTCACGAGCTTGACGTAACTGCTACACGCACACGACCACGCATAGCTGTTTTTCCTATCTCGAGGGCAATAGTTTTATACCTGTTCGTTCAAACTGTGCTGCTGCCGTTGTCGTTGTTGTTTTAGCCAGGTTTGAGCTCTGTTTTTTTCTGTCAGCAACATAATCGTTGTCGGTCTCGCTCGCTGACTGACAGCTTGCCCATTGCAGATTGTCTCGCCTGAACCTGCCACTGGTCCTCCAAACCGCCTCACT
>MSTRG.6406.1
ACCGCCACGACCTCTGACCCCAGTTCGGTCAGAACGAAACTTGTGGTACCCTTGCAGAGAAACCTTGGTGTCCAGAATCTCGCTATGCAACCAAGTCTCAGTCAGTGCTATAACCGCAGGTCTTCGGACTACAGCAAACACTTCCAGTTCCTCACGTTTGTTCAACAGCCTTCTAATACTACTCAGAACCATATCTGCTGTGTCCATTCACGACGCAGACTGAGACTCACAAGAGGGCGTCCCCTGTGCTGGAGCTGGTAATGTTACTGCAATCAGCGGCGGCCACGTCACCCATGGTCTCTTCTTCATTACCCGAAAATCCCGTATGTACAGATTGTCCTCACCGTTTGCGAGGCGTTCCCGGAATTCTGTGCGAGCTTGCTTAACTTTCTGCCGATCCTCTGGTTCCAGGCCACGAAACAGTCGGGAAGCCTTGCCTCTTAGACGCGGTGATCGCAGTGAAACTCCTTGTGCCTGTTTGCAAGAAGCAAGAACAACGTTCAGAGACCGAGGATCCCTAGT
>MSTRG.9076.1
CTTTTTTGACACGTTTTTTCTACACTCTAATGCCTTCGAATGGTACTTAGTGACTTCTTGGGCACATACTTTAAAGTCATGAGCGAGTATACATACGAGAGAATTTTTCAGATAAACCATTACTGTGAGTTGTTCTCACGCCAGCTGGAAAAGCACTTCCTCACACAGTTTCACTTCCGTACCACCGAATGTTAACTTTATCACCCAATCTATTTTCAAGATTTCTCTATACATTTAATATTTATTTACTTCAATAAATCAAAAACAACCATGCAACTTTTAGAAAAATGGAGGCAAACTTGTGTGGTCACATGTACGAATAAACTGATCGACTACGGCTCACACTATTGATTCCAGAGCACCATATCAATCGCGATGGACGACTGAAGATGCAACAGATATCTGAAAACAAATGTTCTCTTTATCCTTCTAGTAATTTCTCGGTTAATGCTCGTTGCTTTTATTCGTATCTGAGTCTGCAGACCAATTTTAACTCTCCGTATTCGGAACATCATGTCCCCTTCATCTATTTCATCAGTACCACAACCGGAATCCAGGGTCACATGAAGCCAGGCCCATCATTGAAACCAGATACGGAGTTAGCCCAGTAGCTTCTTTTATGGTTTTGTTACAAAATTGTAATCCGAAACTACTAAATCAGAGGGGAAGCACTGCTATTCAGATCACGCAACTTGATTTTTATGCTCAGAGAAGTTACAAATTCAAGTACAAACACAGTAATAAAACCTCGCTAGGTGCGAAAGTCAGAGGTTCCTTTTTATCAAACCAGTCATTTTTCTTCGCTTCTCGCTCCTCAAACGGGAAATCAAACTGATCTATTCTTCATGTCAATGGTTATTCAGTCTTTTTTTCAACATTTTCACACCAGACCACTCTTCTCTTTTTAGGTTTCAATTGTTCTAAATAGAACAGAAATAACCCGTATAATCTTGTAATGGGTTTTTGTTTTAAATGGAAAATCAGTGCATGTTGTTTAATATTAGAATACCTAATGACGTGTAGTTATGGGGAAATCTTCTCGTCCACTGCTTTACTTCTTAACAATAAAGATATTCGGAAGAAGTTACCTGTTATATCATTTGGAACCCATTTCAAAATGGAC
>MSTRG.10546.1
CAACAACTCTTACACGTCTGGTCTCCATCAATCAATAACACAAAACTGTTCAGGAAAGCTGTCCACCGTCTCAGCAGAAACTCAAATGCGGACTTACTGAACAACGTGATTATCATTGTATCCACTGCTCCACGATTTCCCGAGATATTTTCACCTCAGCTGGAATGCGACTGGACTGTTTTCACTCGGCCAATCACCGGTCTAGAAGGACAATGCGAT
>MSTRG.15459.2
CAAAAAGGCTGTAAATAAACCTTTAATTCTGGCACGGTCTCATCTTCTGGTTTGGAGTGTCTTGGAATCATATCGGTCGGAACTAACTGTGTGAAACAAAACATTTTAGAAGCTTCAACGGCGTTTCTTGGCACTTCGCTCGATACCATCCTGTTCTGTTCAACGGATGGCTGTCAGACCGAACTGGGCTGAAGACATTGGCGGATATTGGCTCTTCGACACTCATCTCCTGATCACAAGAACATTGAACAACTGTGCCGTTGTCAACCATGAGGTGGAGCCGTCCAGTGCAGCAGGCGCCTCAGCTCCCTCTCCCCCCGAACAGTGACCTTCACCTCGACCCCAAAAAGATTAAAAAAAATCCATGGACGCCCCCGAAGAACAGCACCTCCGGTTTGGACCTGTGCCGATCGCTGTTAACGCAGCTATTGTCCCGTGCCAATATAAGTTCATTGGTTCCCGAGCTTTGTCTTTTATTGTGATAGACCTCGTGCTGAGACAAATTGTGCTGATCTACGCATCAATTTTCAGACCTACGGATCCCACGTGCAATACAAAATTGGTGACAGTGTTGGGATCTCAATAAATGGCAGACAACATAAATTCAGAGAAACCGGAAGTTGATGCCTCCGCTCGTAAAAACCGCAAATTCCGCAATTCATGAGTGAAAAATTAGTTTGCCCCGGATGACTTTTTAATAACGCTTAGTTGTTTAGGACTACATACTAATCCTTCGATAATTGTCAGTTCACATGTTAAATAATCGCCATGGTTTATAAAACATCTTAAGATGAAGCGCGTTACGTATTCATAACCAACATACTAGATTTTTATTTACAATACGTCGTTTAGTGTTGCCTTACCTGTTTATTAAGATGTAATTCTGTACAGCTTCATAATAATTCTTAACGAGTCATTTATCCCACATCTCCATTGTTCTCATAACGGCACGAGGACGGTCAACAATGCTGAATGTCTATGAAAAAGTTACCAGGGT
>MSTRG.16013.1
GAAAGGCATGTCGTCGAAGTGCGTTGCATCTAGCTGCATCATTCAAACGACAGCCTTTCACAACCATGCCGTGGAGTTTGGCTGCTCGAGAACCGTTAGTCTGTTGCTTCCTATCTTTCTGGTGTTGTAATGGGCCTTGATAGGACTGAAGCCGAGCTGAGGCTGGATTCCTGTAGACAATCGGTTCAGTGCAGGGAGACTTAGGGGTTTGTGAAGTGAGCAAAAGCCGTCCCGATTAACGAGGTACCAAAGCTGCATAACTCCTTCGCAAAGTGACTCGATCAGGGGATACAAATACCATTGCGAGTCGGTTGTTATCAATCAAGGCGCATTTGGGATACCCTTCTCGGCAATACTTCTTTCGTTCGGAAAACGGGGAACGCTTTTGCACTATGCCCGGATCATCGGCTGTTCCTCGCCAACACGAACCACAGACGCTCTG
>MSTRG.14021.1
ATCCGGTTCTGATCTTGATCTGTGACTTGAAATGCAAAACAGAGTATCGTTTGTTACATTACAGATCTTACTTAGAGGACCGCTTGTTTGTGACATTGTACCCTTGCATTCGATTATCTTCCGTCGTTCTTCAGCGCTGGTGAAACGGTACGACCTTTTCTTCTCACTCACATTAATACTCCTCATATTGTCAAGAGCTGATGCGTACGGTGCCAGGTAAAGTACTTCGAATACTACCACAAACGGCCGCGGTGTAATTATATCGTTTGACTGCCTCCGAACCAAATATCAGCCAATCGACAACGAGCCTCTTCATGCAAGGTCTGGCTTCACGTGAGAAATGTCTGTTACATTCGGCTTTCGTACTCAGTCACAATCCACCTTCTTCACTGGTCCAGCTGCAGACCTCTGATTTCGCGCTTTCTCCCGCCCAACAACTATGCCCGCTTGACGCGATCCTGTTTGAAACCATCGAACCACAGACACAACGGATCGGTATCCTGTCCATCGAATGGGGCGGCTTGGCCGATCTGGATTTGAGAAGTGAACGGTTCCGTTGGCTCGGTCAAACTCGCTTTGCTCTGGCTGCCTTAATTTCTATGGCGAGTATGTTTAATCCCGAGGAACTTTGTCAAGTCGTAGACGTTTTTCATGTTTCCCGCCAGTTTGCTTTGTTGTTGAATGAATGTCTCTTGTATTGTATGTACCAGCTTGAGCATAGTTGTACAGTACTTTCAGCCGTAAGTGCCGCCAAAATTAAGGTACAGAACAAAACAGACAGGATGATATACTTATCTGTTAGGACGCGTGTTAGAAACAGAACAATAAAATTCCTGTACAAAATAATCGCTGGGGAAGCAGTTCATACCTAGACCGATGCACGGGACCTCTCCTTTTCCCACCATTGTAAGTCTACTTCCTTTCCATCTTGTATATTCATTTTTTATATTTCCACGTGAAGCATGATGAGAAATGCAGTGGTCAATGGGGCTTACCCTTCTGTTTAACGCTGCACGATGATGATGATGATGAAGATTATGTCCGACAAATATCGAAATGCAATGGGTGCAAAGTATCAGAAAGGGTTTTCTGTACAAACGCAATGGTTACTGTTATTTACCTAGTGC
>MSTRG.5574.1
GTTATTATCATGTATTTTGAAGGATAACTGAACTAGCAAAAGAACCCCATCTCTTCAAGCACTTCGCAAATATCACTTTGAGATGCTCCCGGAAACGTAAAAGCTTTTCTTTAAGCCCCCACATAAATTCAGCTAAATGACAAGTAATATTTATTGTCAGTGCCAGATTCCTTTACTTAATTCTGTATAAATAAATTAAAATCTTTTTAGGGCAAAGTTTACCGTATAAGGAAATAATGGATTGCCTTCCTGCTTCTTCCTGTT
>MSTRG.13398.1
GAATGACACCAACCACACTCCTGTTCGTACACGCCTCAGGGTCCACTTAGCCAATCACAATAAATCCTGTTCCCCGAGAAAGATTGACGTAGCTGCCTTAGGATCACCGGCAAAGCAGCAAGCAGTATCAGGTGCCATCACCACCCATCTAGCGACCACATGTCCAGTCAGTGAAGAAACATCGGTGGAACAACAATGAGATCCACTGAAATCATCCATCAGGCAATCTGCCGTCGACGAACTGGGTACTATACGACAACGACAGAAAGACTGGATATCTGGGACGACCTTCCGTTTATCCAAAAAGACTGGAGACGGCTGCCTAAATGGCCTTGCTGACTTTCGAAAGTTTCGGCGAAAAGCCACCCGCTCATCGAGAAAAGACCGAAGCAACTACTGGTCCGAAATCGCGGACAATATTGAGGCGGTGGCTTACTGCGGTT
>MSTRG.17381.1
CTGAAAGTCTACTATGGGCTAGCTGCTTCCTGGGCTAAATTGCATCCAAAGTCCACCGAAGGATAAAAAATTCCGAAAGCCGTAGTTTTTATTGTTCCAGACCGTTTGGTCTTTTCCTTGATCAAACAGTCATTGCTTATGGCCTGCGGTATGTCACACCACAAGTTCTACCGCAAAAGGTTCAGAAAAGGGTCACTGCTGTACATGTGCTTGCTACTGTTTCAATCCCGAAAGGAGGGCGCTGCCATGTAATTCCTTAGAAAGAAAGAATCCATCGCAAAATCCACTTCGTCCAAAAATATGAAAATTACTCCTGACAAAACCCCGCTGCAGAGGGAGGTCCTTAGACCGATAGCCGGCAATCAAGTATAGCCACCACCCTCTGATCCGGTACCACTCAACCCCCCTGAACAAACTCCCACCGTCAATAACTCGTCACCACTCCTGTTGACCAGTGCACCAGCACAAAATGTGCGCCCAGATTTGTCTCGTTTACCTCCAACTCCACAACGTCCCCCTAAACGGCTCCATGTTTCACCCCAGTCTCCATGATTGTCCACCCACAGCCG
>MSTRG.8806.1
TCTGTGTTTATTCGCTGGAATGACCTCTTCAGGGGCATAGTGGTAAGAACCAGATGTTCCCCATTAACTGGTTCAGATATCGGACTCCGTCTGGCCTCTACCCATTGACCTGTCAGGTGGGGCTGCATCTCCAGCTTAAGGAAGCCATCATGCATAACTCTTTGGGTCATGGAGGCACGCAAGCCATCACACCACGCGAAGGTGCAGTCTCAGTCTCAGTCCATCCTAAAAGGGCAGCTTAAGCTTTTCCAGTTAGGACTATTCCTATACCACGTTGAACCGCAGCTTTAGCTGCTTCATCTCCAGAAGTGTGCATGAATTACCTAGATCAGACACCAGTGCCGGTTAGTTGAAT
>MSTRG.17964.1
AAAGATGTCTTTTCTAACCAACAACCTGGACTCTCGGATTAACACGAACACCTGTGTGACCTTTATCCGAGAGTCTTGGTTAAATGAAAATATTGTAGACAAACTCGTCCTCCTAGAGAACTTTGAGTGCTACGGTCAAGACAGAAAACAGTGCAAGAAGAAGGCTGGTGGTGTTATGATTACTTGCATCAATTCCGAGTGGTCTGACAAGTTTGAAATTATTTTTACCTTCTCCTGTAATGGTGTTGATTGCGTGGTAGTGAAATGCCACTCTAAATCCGCATCTTTTCGAG
>MSTRG.5730.1
CGCCGACTACTTGAAACGCGTCACACGCACCGCCGACCGACAGTAATGATTTTCTTAGACTTGAAAGGCGCTTTCGATTCAGTTGATCGAGCAGCACTTTTCAGTACTCTTCATCGAAGAGGTATGCCCCAGAAGTTCGTGAACCTACTGAGATCATTGTATTCTCATACTTGTGGCCGCGTTAGAGTTTACGGTGAACTATCCGGTCGGTTCGAAACGACCAGTGGTGTTCGATA
>MSTRG.2550.1
GCTACGTAAGCAGCGGATGTCCAACACAACCAGGCGACGGATACCTTGAACTCGAAGTGACCATGTTTTACAACCAAACTTCAGTACGGGGCGCACGGCGGTATTGTACACTCGGCTTTTCAAGGAAAGACTGATGTCGTATCGGCGCCAGAGATGTCTGATTTTCGAAAAAGCCAGTCTGGCCTTTGAAATAAGCACAGATATTTTATCTCCTACGCCGCCATTTCCAGTGATATAACTACCCAGGTAAACAAAACTTTCCGTTATCTGCAGTCTCTCGTTGCCCAAATGGAGTGCGATTACATGCTCTCACCAATCCTGAAGT
>MSTRG.8938.1
ACAGGTGGCATTTCTATTAGATATTTGGCCTTGAATTCCTCGAATGTCAGGTGGCATTTCTATTAGATATTTGGCCTTGAATTCCTCGAATGTCAGGTCAGTGAATTGGTTCAATCCCAACGTGTAAGTGACGAGGCCGAGATCGTGACGCAGGTTGTGTTCTTGGATATGTTTCACATTCTGTTCCCAAACATTTCGCCTGTGATCATTGTCAGCTCCGTTGTATTCTTTGTTGTATTTTCGCTTCCATTCATGCCACAAATCGTCATTTGAGGCGAACGCCCCGACGATGAGTAGGGTCAGGATTGCCAATCTCATTGTTTGATTACTATGGGTTGTTCTGTCTGATCTAGCCCAAATACCTCCAT
>MSTRG.1213.1
CACTGGTATCGAACAACAACATCTCTCTCTCTACCATAGAAACTCCAAATCCTAACAAACTGGATACACTGATTATGTTGCCTCATCCGTTTACAAATCTATAACGGAGTGTTCCTCATTTGTAGAAGCCATTCACACCCTCGAGCGGTGTTATGTCAAACGGAAAACCGCGATCTTCGTCCGACATGTTCTGTCTACAACAGTGCAGCGCGAGGGCCAAAATCTTGATTAGTTCCCGGAACCGCTGACGGATCTCGTTCAAGATTGTGGTTGTAAGCCCGTCTCAACCGAGAAGCATCTCGAAGAGTAAACTTCTGACCTGCTCAGAGTTATTGAATTGGCCAAACAAGTGTATGTTGCGCAGAAATAGGCATTGTCCTATCAAAATACTTTTAAAGACACATCTTCCCCATATCTCCGAAAATTTGAGAAGCCCGTCTCAGCTGTTGGCAGAGCTGTTCGCTATTTCTGTAAATCTGGTTACCACTCTCGACAAAAATGTCCCGCCCGCAGCGGGGTATGCAAAGCTTGTGGGAAAAGCCTGTAGGTGAAGTAGGTAACCTTCATTCGCGTTCGTTGCACGTATACATCCTACAGAACTCCCACCTAATTTCGCTTGCGCAATGCCACGCGGAAAGAGACTAACAGATTTTATGAAGGGCGAAATATCGGCATTCTATCAAATGGGAATCAGATTGCATGAAATCGCCAGGTAATCCGAGATTCCTCATGAAACGTTTCGCTACACACGCTGCTCACGGGCAG
>MSTRG.9430.1
CACCAGTAAAGTCATTTAGTGTTTGAGTAAACAAAAGTGGTAATGGTTGAGGCGGGAATTCCAAATCGGTTTCGAAATCGCTGGGGGCGGTGTGGATAGCTGGACAGTCGTGGAATGGCTGATATAAGCGACAAATGGACGGTCACTAACAAGTAACCAGGCGGAAGAGATGCCAAAGAACATTGTTAGAAGTAAAGCAAGCGTGGGGCTTTCAAAGCGCAGTCAGAGATACCAGCGGAATATTGGACACTGATCCAGCATTGGGTAACTAATTGTGGGGGAAGCATGTGAAATAAAGGCAAGTGATTCAAAGGTGATAATAAAACGGACCTTTTGTGCAGGTGATTACAGTGTCATATGGAAATTCAAATGAAGGCGAAAAGATTTGCAGGGACTTCAGTGAACTTTTGAAGAGCATGAATGGTGTATGGACATATA
>MSTRG.3627.1
CACGAGTTGACAGCAATAATAGACGCATTCAACTATGTCTCTAACCTCCCCGTAACCGCTAAAATCCTAGCTGGTGATTTAAACGTGCCTGAAATATGCTGGCATTCTATGACATCGCCCCCAAAACTCCATGATTTCCTTTCTTGTATCCATGTGGGTAATTGGGTACAGCATGTTTTATCCTCCACTCGAGGGAGAAATACATTAGACCTTATCTTCACTATTGGTATCAAGAATTTAGATACCCAAATCTTAAGTCGCTTCACCG
>MSTRG.3704.1
CAACCACTACCTGTTAGTCGGTCAGATCTAGTTCGTGAGACGAAGAAGTACTACCATGCCATCATATCTTGTTTGACATGGATGACGAGCAGATGTTCGGCCTCGATTTCCTGAATTCTATAAACGACGCGAAAGAATTTCGGTGGCTTGTAATGGTATCTTGTGTTGTAACGACAGAATCACTGTACCTTCTCTATCGCGGGCTGCGGTTTTGAAGGATTTGCATTCCGGAC
>MSTRG.7263.1
GTACAACGTTACTCAAAACAACGAACTATACAAGAATTTCAAGAAAGCTAGTCAAAATCGTCAGAGGCAAAGCAGCACAGCTAGAGCTAGTTTTAATCAACCGGAATTATAAAGGTTCGCGCGGCAAATACGGTTTGGTTTCGAATGCGGGTTGATTGGTGGTGGCCTGTGGGAATGCAAAATATATCGTGAAAATATAGCGCTAAGGATGCGTTATAAACCAAAATAGTGCAAGCTGTGGATTACGGAGGCCTATTGGGGTTCCATGAACGGAATTAGTTATGAACATGAACAGATAAGAAATAAATGGGAGTACACTCGTGAACTTTGGTGAATATGAGGAGAACGGCTCACTATGAAGACGACGATGGCCCGGAATGACGGATATTCCCGGTCTCAATAAACGGAGTGCATCATGAAAAGGGGAGACATGAACAAACTGCGTGTAAGTGGACTAGGAAACGTTGATGAATGTGAAGGAAACAGCAATCCATATAAAAGGTGAGTTTAGGTTCAGGATCAATAACCCGTATCATTCAGAAAAAGAGAAGCTCAACTTGAAGGCCTTGAATTGGTGAAGAATCAATTTCAAGCCGGGTAACGATCAAAAGAAAAATGAAATCTTTCAAAAGAAAACTGAATGAAAAATCTCCGCGTAGGCTCGCGTCTTATTGTTCTGTTAGGCTGACAAAAATATATTGACTTATTGGTTCTCAGTGATATTCGGCGTCATCATTGGGAACCACGGATGGGGAGGGGGATATGTGGACTTGCTTTCGGATGGCGTATCGAAATTTGATGAGTAAAATTTTCCTGTGTTGCGTATTCTTGCTCTGTCATTGGATTGTTTCATATGAGACCAATGTGATGTGCAGCATCCCGTGGGTATAGATCATCGGGCGGGGTAAGGGACGTGTCAGTCAATCAGTAGAAGGTAGCTTGTGAACTGTTATTTGTGAAGACTCCAGCGGTGACATCAGTAGCAGAGGTGTTACGTCAGAAGACGCCTGTCAATCTACTGGCAAGCAGTTGGGAGTGTTTTAGGTCGCGTGGCTCGATTGCAATCCCGTTTGGCATAACAGATTCCGTTTAGGTCTCTGTCAGTACGGGTCGAGGTGTGGACCTTGGTCACCGAAAGTGGAGTCCGAGAGAATGGGCGACGACGAACCTGAAATAAAGGATGTTAGCCGTCTGGACGTGGTTCCAGCTGAGTGATGATAATAAATGGCGACAGTTAATAATGAACTGGTTGGGTTTATATGAATGGTCGGTGGCACACTTCATGTTTTGGTCTGGGTTTAAATTCGAGAGTTTAAATAACGTAGGGTTGATAAGTACTACTTCAGGCTTGCAAGATAACATAAAATGGGTGGGCTGCTGCGTCTGCATTTCAAAGGATAAATGGTTTGCACGCAATTAGAAGTTCTGAAGAGCAATTAAGTAAGAATGCAGAAAGAACCACTAGGGCATCGGTGGTGATGCGTAAGAGGAAATTGTTATCAAGCACAGAAACGTGAACGTATGGTGTTCTGTGCTCCTACTCGGTAGTGCCGGCCTACTAAGATTTAATTTGAACGTGAGCAGGGAAATCTCATGTCTCGGTGGTTGCTTGAATATCGTATTTGTTATAAGAGTGAGGAGAGATAGTAAGTAGGGAATGGAAAAATATGAACAGTTCGCCTTGTTCATTTTTTGTAGACTCAAGTGAGGCAGGTGTCGGTCATTTGTTGCCTCCATGTGTTATCCATGTCAGTGGGCTTTAAGTCCAGGATGCGGTAGTGATTGTAGTTGGCAGGAGGCTGTGGTTACTGTTAGGTAGGGTTGTAAACCTAAACGTGGCTTGGATGCTAGGACATCGAGTGGGCCGCTTTCTGAGAAAGATGACGGAAGATGGGGGGGGGGGTATAGATGGAAAACGTGACCGGTTTCCATTATGTTCTTTTCCCTATTTCTCCTTTTCCGGGCTTCACCGTGGCTGCCGTTATTCGTCGGGTACGTCTACACGCTGTCCAGGTCAATGGGTTGAAAGTCGGGGCTATGGTAGCAATTGTATTTGACGTCAACATGCATGCTAGGTGCGCTTGTGGAGGGTATGGGGTGGTTGAAACTTAGAGCGGGGGGTGGGTAAACGTATATAAAGAGTCCAGTGCACTGTCACCCCAGTCAGTCTCGTGCGTGAAAACCAAAAGCTTGTCGAGCGAACGAGGGCGATGTGGGTTTTCCCCTTTCGCAGGATCAGGTCTGAGCTGATGGGAGACATACCCATAGATGAAAGTTGCCCAATTTCTTCACAGCCCGATGTCAGTGGTATTTGAAGATCGAATCAATCCTACGGGGACATTTTGTTTCCACTGTTCGTTTTTCGCTGTTTTTTTTGTTTCCTAACGGAGGGCTGGTTGAGCCCATAT
>MSTRG.3378.1
GACCTCGTCGATAAATGCAACTAACGAACACGGAACCACACAGACCCACACGCCCTCCGCGCTGTGCGAGTTGTGACCGCGTGATCACCTTTGGACCAGACATAACAAATCTCGCCCATGGGTCACTCGGTGGGCATCATCTACCCTATTTCGTGACTGGACGGACTATCTGACGTGTCTGTGATTCTTAGCTACGTGTTCATAACTCAGCAAGCCATTCTGAATTGTTCGGCAGCCGGAGTGGACGTCTGTATTCTGGACACTCAGCAGTAGTGCGTCGTTGTCAGTCCTCGTAT
>MSTRG.647.2
CAACCAGTTCCTGTTTGATCGACTTCAATCATGCGCCTACTATTTTGAGTGCATCTTCCTGGCGAACGAATACATGGATTAATAGTTGGCGCTCATATTTGTCACCAATGAAACCAAGGAAATGTATGCTTTGAAGAAAGAATAAACATTTTGGAATGCGTAATGTGAATCCAAAAAGTCGGATTTTATGTAAAACTTCGTTGCTCGTGTTCCTTCTTAGACTAACTCACAACGACAATATCATCTTCATAGGTCACTGAAAATGGGAGGTCAATCAGAGTCGTCTCAATGGTCTGCTGGAATATGACCGGAGCTCACTTTGACCCGAATGGTAATCTGTTTTACTTATCCAGCCCGCGATGGGTAATGGTATTTAGCAACTCCCAGCTTGCAGTTCCCGCTTGAACTTAAAAATAGGCATTCAAAAAACCATTTTTTCAGATTTTCCTCCGTTCAGTTTAGAAAACAAAATCTTCTGCGGCTGGTATCCAATACTGACCAGTTTCTCGGTAATCGTTAAGTTCAGTAGAGAAATCGGCACATATTCAAACAGGACCATCGGCCTTCTTAACCACATTTAGCACGGCCTTGGCGGAATAATTAATTCTTGTAAGTAGTCCTGCAGTCCGTGATCTTTTGATTTCTTGATCTACCGATTTAGGAGTGGTGTATGGAGCAGGAAGTTTTAGGCTAAAAATGATGTGTAATACCGTTGTAGTTACAGAATAACTTCAGCACAACCCCAAGTTTAGTTGAAATATAACGACGTGCTTTGTATGAATATTGGTAATCACTGGACAACGTGGTGTTTTAGTAATGTTTACAATATCACATGAATGAGGGTAGTGTGAGCTTGACGGTGAAATAGGACTATCTGTGTCACAAGTCGACGTTTCAACCCAAACATATTTATCCAATCAATTCCAATGTGATTTGAATTTTCTTCCGTGGATGTATAACAAAAGCTACTGCCATGGGTTTTGCGAAAGCAAAACTCACTTTCTGTCGCTCCCAATAGTGATGTATTTTGTCCTGTGGTATTTCGATCAACAAGTTGTGTGCTTTTGTTATGAGGGTTAGCCAACAGTAATCCATTTTGACCAAATAACTGATTTTGTGTTCAGCTGGAGTGTTATTGTGTGGTAGCTCACAGATAATTTTATGTATTTTAGCATCTGGCCGAGAGCACAGCTCGCGACTGCGGATACGGCATTCGATTGACGCCTAAAATAATGCCCAAAAAATCCCTCTCTTTTCTCCATAGGTCGGCCAACTCACGTGAAGTGAAATTTCTCACAGAGGGTGAATGTCGGACTGACGTGGCTTCATGCATTTCTAGTGACAATAGGATAATGTTCCGGTCTATTTTCTCTACAAAAGCGTTGTCAACAATTTGCTATTTGTGCTGGATCATCGTGAGGTCATGTTTTACATTCACGAGTTTGATATATTTCGCGGTCAAGTCATGCACGGATGGTTTCCCTGAAGAGTTCAGCTTTGCTAGTAGCGTCAAGAAAAGTTCTGCATCACCTGGAGATGTTGATCTAAAGATTAAATTCAGTAATGCGAA
>MSTRG.422.1
TTAAACATCTGAGGTTCACTACACGTCATCATTATTTTCTAAGGCGGGCGTTGTGTTGACGTTCAGCAGACCATCCACAAAAGCTATTATCTTTCTTCAGTTGATTTTATTTGTCGTTCTAAACTATCTTAAGATAACATAAACCGATTTTCCCGATAGAATGTTTCGGGTTTAATCAACTGCCCCTCGAATGTTCCGCAGTTAATTTTTGTTCAATCTCAAACGGTTCTTTGAATATTTGTTGGCAATTTTCCCCTCCAGATGATTTTTTACTTGACCATATATTCACAAAGTTCTGTAATGTAGAAGTATCGTTTCACTTTTTAGAAAAGCGCAATTGATTGGATAATTGTTCATCAGTCGGCCCAGTCGGGTCATCTTTGCAGATATAAAGCATTTGGCCCCGGAATGGTCCCCTCAGGGGTACTCTTTGATCCGTTTTCATGATGGGTTAGTTATAACGAATTATACTTGGTCAGCACTGGGGTGCGGGTTTTAGGGACTATTTCTTATCATATGGTCTGGGATGAGATTTTGTCATAACAATAAATTCGGACAGGTCTGAGACGTTTAAGAATTTTACTTCGTTGGAAAGTACTATAGATGATCAGCCCGGTCAGCACGAATAGCGAG
>MSTRG.11512.2
CAGTTTGATGAATGTGAAAAACCGCTAGAACGTTTTCGGTTGAGAACTGCTGGTCGCGTATAATGCCATCGAATACTTCCGCCATGTGGTCGAGGGTCGATACTTCATCCTTTACACGGACCACAAGCTTCTGACATATGCACTTCATACTACCTATAATCGTTATTCCCCACGAGAAGTCGGACATTTAATCTATATTTTTCGGTTTACGACCGTTCTATGAGAAGTTAGAAACATTCCTGCAGTGAACGCAGCTCAAGCGCAGGACGTGTCTTGTGTGGAGGCAATTCAGTGTGCTGCCCTCCATGTCAACCGGTACCACTGGACACAAGTGCCCGTACTATGCTCAGCCATCTGTCAACTGGCCTAATTGGAACAGTCGTGCTCCTTTTATACCGGAGTCTGGTATTCGATATCCCAAATTGAATTTCACACCCAAGTACCACAGTCAGTCTGCGACCAGTTGCCGCGCAATAGGTCTAACAATTCATAAATGAAGTTGTTCGAATGTGGGTGTAGTAATGCTTACCATGTCACGTTCAGGACATCAAACAGCAGGTACTGCTGCGTCGTCGAATTAAAATATCGTCTCAAGTTCCGGTCAGAAGTTCGTCTATCCAGTTCGATCCCGCGAATAGGTCCAACACCATCTTTACCATTAAACAGAGTAGTAAAAACTGTCCCTTTTATCGTTTCGACATTATTTGACATAAATTATTAGTAACTACCGTATACTTGTGACGTCGGTTGTGGTTACTGCTCGTTTTCCATTTGTTCTCCTTTCACGGAAACTCACCATTTGATACACTTCGCTGACCACAGAAAGCGGAGTATTTTGGCATCAACGCTTGCATTCTTGTTCCATCTGTAAGCCAACGTCTGTGGTCTCTGACAAACCCACATATTTGGCTTCCGGATATCTTATTGGTTAACGGTTACTCGACGCTGGCCATTATTGGTGTAGCACACCACTGGATGACCATTCAATCAACCGATACCATTGTCAACGACTCTGGTTTTCGTTCGACAAACATTCTACAGTCCTGCATACCACTGATTTTTTCTGCCAGCACTCTTCAGCACAGCTATATTCGCGTATTTTGCTCGCGTTCAAGCATGCAGAAATATTGTTTGTACGCCTCCACCTCCCTTACTTTGTTCGAAAGTTTTCTACAATTTTCAATGGGGGAGGGGCTGGTGTAGTGACATCTATCCTTCGGAGAAATCATTTTCAAGACACCATTTTGGACTTTTTTTCTTATTTATCTGCCCTGAAGCTTGGTTTTGACTCTGCTATATTTCTTCGGTTTCATATTTTTTTTATTGAACTCGAGAGGCAGGAAATCAACGTCGACTTCGCTTTTGCACTTTTCCGGTTTCGCTGTCTGTACTCACACGGTTCGTTCTCTCTTC
>MSTRG.11818.2
ACAATCCAAACAGTTGGTCAGCTTTGAACAGATTATCACTTTGCAATGCAATCCATCTCGCTTGCAATCCAGCTGATTGTGTCCCTCTATATCGTCAGTTTCACTTACGCTGTCAGTAATGGAGAGTTGGATATCTGTGATACAGAGATGTGTGGACAATGTTCAATGTTCGGTGTGGACATGATTGACTGTTGCAATGACCCCAAAATGGCTCAGATCTGTGCCCGATGCATGGTCCATTCGCAGCCTGAAGATGCATTCCGCTGCCTTTTTACCTCTTCACATCTACTCAACAAACGCCGAGGAATGATCGGCAAACGACGTGGATTGATCGGGAAATGAGCAAGTGACAACACAATTCCCACACATTCAATCGTCGTGTGAACTTTGTGCAAACAATAATTGCATGTATCACAAACATTTCAAACCATTCCCACCAATCAATACCAATTCTTGTAAAATCACTTCTGTTTTTGTTCGCACTCAAGCATCCGAATAAATTCCGTTGATCTTGTTATATTGTTGTATTTGGAATACTGGAAAGCGAATTTTGTCGTCGACAAATAAAAG
>MSTRG.17557.1
GGACCAATGAAAGTTACCTGACTGAGCAACAGTTGTAGTTTACAAAAATCATCCTTCATATTTTCCATCACGTTTATTGGGTTCCCACGTGTTACCAAAGCTAATGCTAACAGAATTACAGGTATGCATTATTATGGATTATATTTGTTTACGCCGATCTTTAATAGCCAGTAAATTTACAAACAGCTGGTAGATGTAATCGCCGAAGTATCTCTCACGCTATTCGTCAGAAACTGTTATCCCTATTCTCACTGTTCTGCTGTAACCCTTGTAGCACCCAGCTCGTTTGTAACATTGGTTTTCGGTCGGTTTGTTTAGTAGTCATTTTACACGGATGAACAATGAATTGATACGAAGGAAATTGAAAACCGAAGTAATGTGCAATGCTCGGCTGGCGTTATACTTAAATTTATTGGTTTAATTCATCGAAATGTCCTGAAAACCTCAGTATAGATCGCTCTATTTTATTCCCTCGAAATGGGACAATTATTCGGAAAAACATAAGTTAGGGTATAGAAATGAGCGTCGTAATACGTAACTTGGGTTGTTGAAAGAAATTAGCGAAGCATATCACGTACTTAAAACGATTCGGGAAAACCGCTCGAAAACCGGCCATAAACCGCTCCAAAACCGATCGGTTTTCGGGCGGTTTCTGAACGGTTTGTGTTAGTCGTTTGAAGTACGTCATACGCTTCGTTGATTTATTTCACTAACCCAAACTACGTATTACGATGCTCTTTTCTATCTCCTACTTTATGATTTTCCGAATAATTGTCCCTATTTCACCCATTTCGATAAAATAAGATAGAGCGATC
>MSTRG.8172.1
GAACGGACCTTTCGAATCGGGGCAGTTGGTTGTAGCTGCAATTCCTCGAGTAAAGTATGATGATCACCACCTAGTGGTGCTTCCAGGTGTTACTCTGAAATACTTTGCTTACTTTTGCCTTCATACACCTACTTATTATAAGAGGATGAGCCAGCCTCATGGATGTCGCGGATTGCGTCTGGCCATGAACGGTGGTCAGAGGCGAGATCGAAACGCAGGGAGATCCAGTTCTGATTCCAGAGACGGTCACCGTATATACACTGGAATCCCGATCGCTCGACGTCCAACTTGACAGTGCTGATCCATGTTTTTAGTTGTCCCCCAAGACGGAAGCCCCAACCTTGGCCTGAAACAGGTGACATATATGGTTTTGAGATCTCGGTGTTTGGGCGTCGCAGGATGTGTCCGAACCACTGCAATCGTCGTCATTAAAGGGATACCGACACGTTTTCAATGTCAAAGCTGCTTT
>MSTRG.8910.20
CCATTCTGTCACGTGATCCGTCGAAGGTTACACGCTAGTATAGCTATCATTGCACAAAATGAGACGACACCGCCGTAAGCAAGTGTCACTTCCTGGGTGCTCGAGAACTACCATCTGGCGACGTCAAAAGGCTTCAGTCAGAGCCGCTTATGCCACAATGGAATCTTTGAAGGCCTCGGATATTGACAATTGGTTAAACGCTGTAAATGGTAATGATTTCCACGCTTTGTGAACCTTGATGGCCATATAAACCAGATGATTTGGTGAGGATGTCATCATCCGGGGCAATAAATGCGGACTGCGATGGTCATCCGCCACCGGTCAACTCAAAGGCATATAAAGTGAAGGTCCATAAAGCCGCCGATGACTATGAACAGGCTGTGAAGTTGCAGCGAATACTAGAGGATACGTCCGACTTACCATCCACGGATGCGACGCTGCCCATGGAACGTTATGGGAAACGACCACATAAACCCGTATTTTTTTCGGAATGTGACAGTGATGATCTGGAGCCGTCAGCACGGGCCAGTAAGAAACTATGGTCTCCCGAGCCACCTTGTTTAGAAGACCAGTCAATTTGCCTTCCGCGTACCCCGTTGAAGTCACTGGACCCAAACCATAATGTGCCAGCAACCATAGCTTGTCCATCCTTCGGGAGACCTTGGACTTCCACCCCAACGGTGAGTCCCATGGCATCAACAAGCCGTACGGTGGAGGAAAGGCCATCCGCTTCCAAATCTCGTGAGAAGCCCAGTCCTCTTAACAAGGAGGCCAATTACGGTGAGAGCATTATGTGTAATAGCAGCTTCACTAAATACTTATTAACTCACGCCAGCTTTCTTAGCTTCAATCAAGAAAGATACTTCGGAGTTGAAGTGCCAAATCGCCGAATTGCAGAGGAAAAATGCGAATTCGACGTCAAAGATCGTGTCCCAATGGGGGATCCCCGTAGACAGTGTTGATGACCTCGCGTCTCTGAATGAACGCTTGAAAAATGACAGCTACTACGAGCAAGTGGTAAGAGATAGTCCTTTTTTCTATTATTCAGGTCACATTTTTGCAGAATGTTTCCGGTACCAATTTTGGAGATTGCACAAGGGATATGATGCGTCAGCTAATGACGATAAAAGTTCTCGCGCAGGTAAACATGAAGGGTGCACACGGAAGACCGGCCTTGGCGGGAACAAAAGTTTGTTCTCTTGTGATAGAGGCTGTGTGCCGGAAGAACTATCCTGGAGCCACAACGCAGCTCATCCGAGAGAAAATGCGTCGTTGCTTACGAAAGAGTAGAGCTAGTCATCAAGAGAGTCGGTATGAACTGTATCGCGACGTCGGCACTCAGTGCAATACGTACGACGCATTGGAAAACAGCAATTCCAGCGAACAGTTCTCATGCGACTAACGAGTACGAACGAAAAAACTCGGTAGATATTGTAAATCCCTTTACCATTGTACAATTTACCCATCAATCCATGTTTCTTGCGTCAAAAGTATGGTCCTTTTTCTTCCGAAATCAGTAATGGAAATGCAGCTCGTAGTTACTGGCAAGGAAGTGATTTCGAAAGTGGTAAAGGTACCTTGGGAAGTGAGAAATGAGAGCGATGAAATGGGACGTTTCCGTTTAGTATCGTTCGTTCTGGGGTCGTTTGTGTAGTGCTATAAAAATAGGTACGGGAAATTGAGTTTATATTGTAATGCAGAAGGTACACAAATATCGGAGGGTTTTTTGCGTGGTCGGCCGAAAAACGCCCCCAAACCGACCCTTTTTTGTTTCAGTGGGGTCACTTTGGGGTCGTTTTGGGGATCAAACGGGGTCGACCTAGGGACTATTTCGTGACTATTTGGGGACCATTGTGCTGACTGGG
>MSTRG.7428.1
AATAAAGGAAAGAAAACCACTGTAATCCAGGCCTAAATCAATACCGGATGTGGATTTTTTTCTCACGTATTATGTCGGCTTTCATCTAGTCCATGCCCTGTTATCGGGTGGAGCGAGGGCCAAGGCAGCTTAAGAGCAGACAAACTGTTTCTGGGCCCATAGAGGGTGGTTGTGCGGACGGATACCGACAGCCTCAGCGGTGGCCAGGATGCGACATTTTGCTTGTCTTGATTGTTGACTCCGGACCTTATACAGAGCATGAGAAGCTTCGGACACGTTTACTGCACGACTGGGCTGAGCTGAGTTTGAAACGACCGCGCTACTAAGCGATTTAATTGTTCCAGTGTTCAACAATGTAAG
>MSTRG.3425.1
CGGCGATATGACTTCCAGACGGAGCTGTCTACACGATTATCTATGCAGCCTGATGTCCGGGACCCAAATGAACGCTGGGAACAGATCAAGGAAGCTTTGCATGCTGCTTCGAATGCCACCCAGGACTCTGGTTCAAGTCGGTCTCACAAACGATAGATATGTTCGACATCAGCTGCTCTGTTGGATGGTCGCAGATTCGTCCATCCGGATGCCACATTCAATGAAGTGCGTAAATCCCCGAGATACCAACTGAGAAATAACCGCGAGCAGTGGTGGATTGCGAAATGTAGAGAAATGGATAGGCTGCGTCCATTGGCAATGCTCGCAACCTTCACCGTTTGATTAGAGGTACCGGTCCACGGAAACCTGGTGTAAGTGATCATCATCATCATCATCG
>MSTRG.10349.1
AAGCAAATGAGGTCCGAAAAAAAATAGGACTGACAAATGGGTTTACTAAGGAAACAACGTGGTAATTCAACCACCTTTACTCCAGAACAGCAGCTGTCCACAACCAAGAGCGGAAACGGTTAATATGTATTCCCGAGAAGAATGGACCAAGGCAACAGTCAAATGGCAACTGCGCCTGGCAGTTAACGTGCAGTTCAACAAGA
>MSTRG.17047.2
GTCAGCGGCTCGTGCCCAGTTTTTGAGGAGATGGGTTCTGGTTCGTCAAAGACGTTGGATCAGGCGGAGGTTGATGAGATTGCGGACGAAACTGGATGTAGGTTGTGGCATTCGCCTGATAATATTTATCCGCAGTTTCTGCAAAACAGATTTACCGTTTATACAATCGCTTTGTGGCACTTGACAAGTCAAACGTTGGTTTTCTTAGG
>MSTRG.9406.1
CACGGGCAGACCTGGTGGCAGACCGATTTGTGGATAGTCTGCCGGAGCCCCTGCGTGGAATGGTACGCGTCGCCCGTGTCGGCCGGTCATTGAATCTGGTCCAGCTCGCGGATGTGGTTCGGGAACTGGCCATGATTGGCGTGCCTGTGGTCAATACGGCCCATGTCGGGGATTCATGGAGGAACAGGGATCGTGTGGAGAAGACGTACGGTCCAGAAATTTTGAACACGGAGGACAGAACAGTGGAAGCCAGACAGTTGGAAGAAGCCGGGTGTTTCTGCTGTGGAAATGTGGAACCTGTTTTGGACGAATATCCTGAATATCAGCAGAACATCGAAACAGTTGTACCAGAAGTATCACCGCTCGAGAATTCAACCATTACCGATGAGTTGGCGAACTGTGAGAAATCGAACCAAATCCGTTGTGAAAATGCGGAAGATCGCTACCCAGGTTGCCTTGAACATGAACATTGTGACGAGGAAACCGAAGACATGTCGTCTAATATCGCAGTCACTGAAGCTTCAAGCTATGAGGAAACTCAGACTGAAGTCGAAATTCAAGACCAAAATGAGTTTAGCCGGAAGACTGCAAGAGAAGTTGCTTGTGCTCCAGAGAATCTGCCGAAGGAGGAAGCCGAATATGATGCCGTTCAAATCAAGACAGTTAAACACTCCGTTCTGGATCACGTTCAGATGACACAACGCGCGGTCCCACTGGGAAAGGAAGCAGCTTTGCACTATTTCGTGGTAATCTCCCACGACAGCCAAGCAGCCTGGGGCACTCTAAAGGTGGGTACTGATCGTGGAAGTCGCCTCAGCACAAGGTTTCATCCTATGCCGATTGTTCACCTGAAGAAGCACACCTCCGGAGGAGTTGTGGGGTTGATGACAACACCGCCACGAACCGGGGTTGGAGGTATGAACCTCGGAATGGAGAAAGACTTGAAGGCAGTCCTCTGGATATGGAGTATCTTTTTTTGTCAGGGGGGAGGAGTGTTGTGAGTGTATATACTACTTATTAAGTAGTTGATTGCTGAAGACAGAACTATGGACAAGTGTGGATTAACGAACACAGCTAAGTTCAGCAATCCAGGCGCAATAAGGTAAGCGACAATCTGCAAACAACCTGACCGCTCCTCCGTTGGACGATGACTGTTTTCAAGTGAACAGGACAGCCATTTGGCAAATGAGGATGTTTGTAACGTTTGTGTTGTTTTGTCAATGTCCGAACACGTTGACGGCAATAAACAACCTATTGACC
>MSTRG.16084.1
AGAACTTTGGATATCCATTAAATATTTGAGTGGTAGCTCCACGAGATACTTATCCACGAACGTAAATTTCGAACATCTAAACCGCAACTTCAACACGTAGTCTCGTTCTTCGTGGTCCACCTGTCTCAACGCACTATCTTATCCCACATTTACCGGCTCCGTCCCCCACAAGCTGTTTACGAAGAACTGTCAAACCACAAATGAAACAAATCCCACGGATCAGATAATCTCCTTTCAGTTGTACGTAGGCGATGTGCGCAAATACTTACACCAGTAACAACAAAATTACTTAGTCGGCGCCTGGATTGTGA
>MSTRG.1938.1
GGTAGTTCGTTGGGTCGCTGAGGTGTATAAGCTGTGCAGTCTCATTGTGGCGGGAAACTACGGGGAAACTCACCGTTTTTCTTTGATTGCGTTATGGACGGTCTGCTCCGAGGGGCCCTTGATGATGCTGCAAACTGTGGTGCGGAACTTCTACCGGGCGCCAGAAATGCTGACTCAGATTTTTCTGACGACGTCGCTTCGTTGAAAGATGACCCCGAAGTTTTCCTACGTACCTTAAACCACTTAGCCGCTGAAGTCACCGAGTGCGGCATGTACCTTGCTTCATGCAACTGCGAAACGCTTTTTCAAAACTGGCAAGGAGATCCTCCTACATTATTTATCTGTGGGAAACGTTTGGAAGCTGTCAAACGCTGTTTACCTGGAAAGTTGCATTTCTACTGATGGGGTCACCGGAGACGAAACCTTTAAGTTCCACTTAGCACTTACGGAATCAACATGACATCAG
>MSTRG.9996.1
ACTGATTTTTCTACTACGTGTCTGTCTAACAGAGATAAACGAGACTGAAGCGAACATGCATGGAGAATGCTATGCAATCCAACAGCTTTAGAGGCAACTCACTGTGAAAGGCAACTTCATCGGACGAAGAACGTTTAATTTATTCCGAGTGTGTGACCTGGACTTCAAAGTCATGGTACAAAATTCCAGAAATGGGGTGCCCGCCAACTGGAG
>MSTRG.17518.1
TCAGATCGTAAACGTCCATCCTCTGTGGAAGAGCGCTGCATCCATCAGATCCAACGACCCTGCCAGTCTGTGTCCGTGTTGAATCGCCGTCGTGTCTTGGACGCGTAACACCACGAATATGTTCTTGTGTATTGCGATTTAGTTGGATCTCTCAAGTCCACCTGCCCGTTAGATCGCAAACCCGCCTTGTTCACGGTGCCTGAAACTTTGCC
>MSTRG.9487.1
AGTAACCCAGCGCAATCGGGTGGGGTTTTCCGCGTTCGCCCTCCAAATGGGCGTTTCGCTGGAACTGTTCCCACCGTGGCAGAGAGCATACTTCGAAGTTCAGGGAGATCGAAAAATGGATCATTTCCCTCGGCCCTGCACCTCTTGAATATATTATTCGCCTGTTTGACAGCGCTCCCTGCCTTACCGTTAGATTAGCTGTGGTAAGGACTGATAACGTGATGATTGAAAAACCACATCTCCGAGAATTGCTGGAATTCTGTACTGCGAAACTGAGGACTGTCATCGGAAATCTCTCCAACTGGGATTCCATGTCGCGCAAAGTTCGCTCGCAGTCTGTTAATAATCTCCGCAGTTGCTTCTGTTCTCAGAAGGTCGACTTCGAAGAAATCATAAGCAATCGACGGTCACCAGGTAACTGTCCTTCCCATGGTAAAAGATATTCGACGACACAATTTTTCAAGGCTGGTCAGATACTGAGCGCACCTTTATCGTTTCTCTCGTTTGTCGTTGATCAAATTGTTTGCATGGTCCGCAATTTACTACCATCTGTTTAATGTGTTTTGCTATACCAGGCTAGTAGTGTGAATCTGTGGCTTGGGTGATACATCCATTGATACCTACGTGTGAAAGACGCAACCGACGCAGAGCATCTTTTGAAAAAGCTTGCGGGACCACCAAAAGCTCACCTCAAAAAAGCAGTTCATTCTCTGTTGTTAGCTCATCGCGAAATTTGAAACCAGGTAATGCTTCTGCTAATAGAGTTCTTTTATCTTCTGGTCAACCTTTATTGATAACTTCCTTCACAGATTGTCGACACGAATCTGCATTCGTGGCGTTCTGGATTTGGGATAATTCAGATTCCGTGACCACCGATGTAATGTTCACCGTTTCATTTCTACGTTCGTCTTCCACACTCGGCAGTGTGGCTCCTAAGAGTGTGTCGGCTACAAACACTCGTTTTTCTTGCTGACAATTCAGTTTGCGGTTATACTTTTGGAGAGGTATTAGCATCGACTGAAGTCTTCTTGGTGCTTGATGTAGCGGCTTACCCACGATCGTGATCAACAGCTTGTGATCTGAATATATGTGTGTAAGTCCACCGAAAGTGTAATAGTTGAACTTCTCCAGAACGTACACAACTGCCAGTAGTTCTTTTTCGATCTGCGCATGTTTCTGTTCACAACTTGCTAACGTCCTACTGCGATAATCAAGCAGGCGCTCGTTCTGTAAAAGAACGATGTTGACCACTATTACACTGTATGTATAGAGGTAGGGTGTAATCATAATATTCTAGGACTGCAGCCTTCACAGTAAGTTGCTTCATGCGATCAAATACTAGTTGCTGTTCATCTGTCTATGTCCATGTTCCTCCATTATGGGTTAATTGGCGGATCGGTCTTATTCATTCCGCTAACTCTGGCAAGAATCTGATTGGGTAGTTGATCATCCCGTTAAAAAGTGAGACAGCTTTGGTGTCGGTTGGCGTAGGCATATCTACAATCGCACTTATTTTTTCCGGATCTAGTTTGATACCTTCGATTGTGGGAATGCGGCCATGGAACTTAACTGTTGTTTGACAAAATGTCAACTTGTCCCGTTTCAGTTTAATTCCATCACGGATGCATCGTTGCAGAAAAGAATCGAACCTTCTATTGAGTATCTCGATATTCTGGCCAAAAATAAGAATATCATCTGCTTCGCACAGCACTTCAGTTGAGTCGTGCGCTGCTTGCAGAATCATTTGGAATATTTCACGCGATACCTTCAGGCCGAAAGTAGTCGCTCCCAACGGTAACGGCCATACGGTGTGCCAAACGTGATGAAATAACTCGAGGTTACATCCAACTCTAAATGCCAAAAAGCTAAATATAGCTAAACTTTCCTAAAGCAACGCGCGTTTGATAACTCAAGAAGAATATCGTCAAAAATAGGCGACGAAAAGCGTTCTCACCTGAAGGCTTTGTTTAATGGTCTGGGACCAATGCAAACGCGAAGTTCCCCGGATGCTTTTATCACAATCACGATTTGACTTACTCAATCTGTCGGTTCGTCAACTTTAACCAGGAAGTCTTTGCACATGAGGATGCTCAAGTCTCGCTCAGATCGTCCTCTAATCGCGTATGGAATACGCCTTGTCGGTAGTGCCGCAGATTCTTCGGACTCGCGTACGTGTGATGTCGCAGTTTCCGAAATCTTTCTCAATTTCTCATCGAAAAGAGAGGCATGTTTTTCAAAGCGATATTCGACATTATCTGATATTTGGTGTATGAATGAATCATGGCGAAATGACACTAAGACCAAACCTTTGATAGATTCACATCCGAGGATGGGAACATAGACTCGTTGACCACGGCAAAGTTTGTGAGTGATGAATATCTATCCTTAGGAATGACGACTTTCAGCATTGCCTCACCCCTTGGATGAACCTTGTCACCATTCCACATAATGAGTCTCTTCTGTTTTGGTGTTCATGCAATACTACACAGAGCGTTCATAGGCGTGATGTTCATTGGTGCTCCCGAATCTAACTGAAAATCCATCTCTTTTCCGTTCACCAACATTATGGCAAAGACGCCCATTCGCTTTGCTCACATTTGAACCCCATTCACTTGATCTGTGATGGGATAATTTTGTTCTTTGCCCACCGTTTTTTTGAGGAAACTTTTTGACGCGAAATGGTTGTGCTTCTTGCAGTTGCCGCACGTTTTTCCTCAAGCCCGTCAGTTGTCTCTCCCCGCGAAGTCTAGTCTGTCACAAAATGACACTCCGTCTTTGGCGCCGTGAGACCTCTGATGTTATTTTTTAGACCACGCGATTCTGACCCATTCAACGTCTTCATGCGTTTTTCAGCTGCTTCATATCCTCGGCAGATGTCGACGCACTGTTGGAGTGATACTTTTGGAATCTTCAACAACCTTTTATTCACCGCGGGATCGCGTAATCCAGTCATAATTGATCCCGACAGAGATTCTCTTCTAGGTAGGTAAAAAAAAACTGCGTGATCGTGCCAATGGTCTTAACGACAACACAAAAAGTCAAATGATTTATCAGGCTTCTGTGTTCTTTGGCTGAAAACTAAATGCTCGTATGTTTCGTTGCACTCACCAGGGCAATATTGTTCGAGTTTAAACATAACCGCTGTCCAGTCACCGTTGTCCTCATCGGAGTCATACGAAAAGCCACTGATGATGCGAAGCGCCACCGGTCTAATGATGTGACGGACTAGCACAAGCGCGATAGCTTTTGATTCGTGCTCCATCGCAGGCAGTGTCCGAAAATCCTCAAAGTGCTTTTGCCACAGCCCACAGTTGTCAACGAGTCGACCCGAATCTTCCATCACCAAGTGCGTCGGTGGGTGGATCTGCAGGCGACTGTACGTTCGCTTCTCTGATATCGAAGTTTGTATCAGTTTCCGTCGCCGCCATGCCATAAGTCGGTTCTTCAGGAAAAGCAATCAGTTTGTTACAGCGTACAACCATTGTTGATTCCTCGGTGGCTTATAACTCATCTTGCGCCAATCTGGCTGCTCGGTTTATGATGTGAGAAATTAAAGCCTGTTTCTAGCCAATCAGGAAAAAACACTAATGTGGTAAAACAAAAACATGTTCGACACACGGTGAGTAAGTGGGACAAGGATAGAAAAATGGAGACAGGTCACAGAAAGAACATCAAAAATGAAATAAAGTGGATTGATCAGCGAAAATGGTAATATAATTTGGCCGATGGAAGTTTCCAGCGGACTAGGATAGTTAAATATATCACGCAGTTACTTGCGAGTAGTGTGTGGGATTGATGAGTATTTGTATAGCTGACTCTCCTTTGGACTCTACCTTTCACGCACAAACCTGACTTGGTGGGAGTCATTCGCTTGGAGTTAACGGGGCTGGTACCGTGTCTCCATTCGAAGCTGTCGGGCATCTCTGGCTGTCCTAGAGGTCGACATCTGAACAAGCTTACCTTGGCGATTCGGATCAACCCGGACGGGAACGGGGTGGCGCAGTGGTAACACCCACGCCTTCGAGGTGAAAGGGCCCGGGTTCCAACCTCGGGCAGAGGATACGCAACACTGAGGAGCTCTAACAAGAGCGAAACTCTAGTCTGGTGCTTCCGCGTGCAGGTTGGTCGGACGACCTGAAGTTTGTGCATGAAAGGTAAGATAGTTATGCTTAAAATGGACAACGTAAGAGGATGCAAGGGCAAAAACGTAACCGGGGGAGGGGGGTGAAAGTCAGTGGAACAAAGAGCAAGAAATGTTATTCAAAGGAAGTGGATCGTTATGTATCAACAGTGAATAGGGAATAATTGATAAACTGACCTGGAACGATCGGATAAAACAGACAAAAGTAGACCAGCTGGTTGCCACCTTCATATACGAACCATGAAATATGTCGCTATTTTACAGGTGGATTGCGATGCATTTACGAAGAATAATGCCAAAGTTTGGTGATAGCAAAGGCGAAGAGGATATAGGGCGGACAGTGGAAACAGCTGACGGAAACAGGTAAGAGAAGATCGACTGATTATCCTTTTTGGTGGGTGGTTAGTATGATACCGAACAAACTGAAGAAAGAAATAAGCGGAACAGGTTCACTTGGGGTATCTAGATACGCGGAAGGCAACGCTTTACAAGATCAAGACAATGCGATTGGAATGCTCCATAATAACGAGTGGCTGAAGAGGAGCGAGCGTATAATCGCCGAACAGGCCAACGGATGACAGAAAACTCCGATGTGATTTTCTCAGACGTTGAAATCGGATGGAGAGCGGAAATGAATGTTACCGTGGATGATGAAATGATGAAGTCAACATGTTCTGACTTGGGGAATCGATAGGCTTGCGGATTGTACGGGGAAAAAGCGAGGCGTAAAAAAATTGGATAAAAATAAATGAGGGACTTCTCAAGGAAGAATGACGGTGGGGAAATCAGAATGCGATCGTCATGCGTCATGAGAACAGAAGGATAGCAGCTGATAGAAGCTATGTAGTGAATACGCGGTAACGTAAATGGAAAAATGTATTTCTCCAGAGATAGGGGAAGTAATTGGGCGTGGCAATATTATTATCATGTAAATAAAATGAGCACGATAGTTGTCGTCAGTAGGTGTTGTATTAGATGAACAGATGATAAAAGTGACGAGTTCTGACATCGAAAATAGATGTGCGTACAGACGTGCTGGAGGCTAGAAAGGCGTCAGGGATTGGAACAGAAATCGAGGAGGGATATACCGAGGAAGAATGGCGGTGGTTAAGTGAGAACGCAATCTTCATGTTTCATGGGAACAGACTGATAGCAGCAGATGAAGCCTATGTAGTGGATGTATGATACATACACGGGGAGGTGTATTATGCCGGGCATATGAATGTAGATTGTAGCGGAATCGAGCACCAAGGATATCGTCTAGAATAGACGTGATAACGGGGAAGGTGTGCATACAAAGGCAGGAAAAATAAAAAATAAGAATATACAATCCATAACCTGTGTTATTAGATGGGACTGACCATACGCTGGTGGCCCAACCTGAAGAACACTTTATGAGGCGGACACATGAGGTGCTATCCGCCCCCCCAGTTGCACCTGCACATCGTTGCAGACGCCCTGTACGCCCGATGTGCGCTGGTCAAAGTGGTGGATTAGCAGGAGTGAACTTTGTTGATTTAACACGTGGAACATAGCGTTACCGTCGGTATAATTATTCCACGATCCAGTGGCAGGATTGGGAAGCATCCTGAAAGGCAAAGCGCATTGGGCCAACAACTGAGTGACGGGTGGATATCTAATCGTAAGGTAAGGGTGGAGAAGGGTGATAAGTCACGCTTCAGGAAGACGAAACGAGCACAAAGCGGTTAAAGGTGAGCAGATATGAAGCATATTTCAAAGTTTTCCTGCGGCCGAGATGTGTAGAGTTATTAGGAATAAGTGGACAGACTTAGAAGTCACCGCCCCTCTGATAAGCTCAGACTTCTGATATGTACAAATTAGATGATTTAAGTGCACTGGTCACGGTAAGATAAGGAGTAAGTACGGATAAGAATTGGGACTTCGTTAGAGATGCTCCAATACCGATGGAGTGCTTGTTCCCGAGCTTAGAGCAGAAAGGGAGTAAAGCGTGTCGCCGCAAAGCAGATTAAGCTGTATCGGTGGGGATAGTAGAGGGCATGTGCCGAAGAAGGTAAGGAGCTTCGGAGGGTAGCCTAGTGGTCCTAAGGAAAAGGACCGGATATGGAGCAGGTTACGTAGTATAAAGGCGTGAAACATCCACATGATTGCTTGATGAAACACCTTTGAATATTTCTAGGGCGACTATGCCAGATTTCGACGTGCTGGATGAAATTATTGGGTAAAATTTTAGCAGGGGTCTAATGTAGGACTTGTAGATGCAAACGATACTATCCCGAAGTCGAAAAGTGCGGAAAAGAAGGCCTACGCATCTCCTGGTCTTAGCCTCTTGGATAAGGGAGTGCCAGGAGAAATTGAGCGAGCAAGAATAGTTTAGATCAAGGTCACGGACAGTGGGTCGACAAGCGAATGGAGATGCACTGAGAGTCAGGGATTCAGGAGTAACTGCATTTTATAGTTTAGGACTTCGCGCTTATTGGCAAAAAAACTTGTCGTCCAGGAATTACACCAACGGTCAAGTGCAGATAGATTAGAGAGGATGTTGAAGAGAGTGTTATTGTTATCACTAAGCTTGAAATAATAAACGATTTTTATATCAATCGCAAAGAGGAACGGAGTTCCACCAAACACTTGGTCCAGTGCGCCGTTAATGAAACTAAGAAATAAAAGAGGACCCAGTACTGTAATGTATAATGCCACTGGCGACTGGTCCCGGATCAAAAGTGTAACGGTTAAAATGAACCGTTTGCGAATTTTAAAATGGATGAAGATGTGGCCAGGACATGAGCGGATCGGTTATGCCGAATGACCGCAGTTTTATGATGAGTTGAGGTTGTGGGACGTGATCAGAATCTTTTAACATATCGAGATGGGCAATTCATAGGACCGTCCCGTTATCAGCAACATTATTGAGGTGATTTAGGATGCCAAACTGGTGTGTGGAGCACGACCGAGATTTACGGAATCCAAGCGACCTTTCACTAACAGGGTTTGAGCCGAAGAGATAGGAAGCGATGCTGTCTTTGATAGTTGCTTCCATCATTCTGGAAGTAACAGGGGTACGATGAACGGGACGGCAATTAACAAGCTCGTGAAGGGGACCTTTTTATGCCGTTGCATGATGGCTGACCGCTTCCAGTTAGACGGCACCAAAGTGGAGCTGAATGACAAGGTGAATAAATTCAACAATAATAGAAAAGGTCCTTTCGGCTGCTAGTGAACACGGTTTTGGGTAGCTCATCTGGCCATGGACAGGCCGATGTGTGGCAGAGTGATAGGAGCCTACCAATATTGTTTGTATCAAATTCCATGCTATCTAAAGAGGAGCTAGTGGCAGTGGGAAAATACGAGGGGCTGTGACCGTAGCAAGGATCACAGAAGTAGGAAAGTAACGATTGATATCCTCGGCTATCATAGGGGTAATTGACCGAAGTCTTATTGGGCAATACATAGTACTGAATGGAAGTTTGATATTCTACGTTTCTAGATTTATGTTGGAGTGGGGGTCTCAAGGCTTAATCTTAATATCCAAAAGCCTTGGCTTTTTCATTACGAGGCAGAGTTTCCTTTCTCCGGATAGTTTTAGAAGGAGAAGTTAGTCTTATTGTAACGAAGACGGCAAGACGAGTGAAGGCACATGTATTTCGACGGCCAAACACGTTAAGTTCATGAAACATACAATCCCCGAAACCTTTGTTCATTGTTTCACTGGCCCCTTTCCCAACCACGAAACAACAACATTTCCTCTCCTATCCTTCCTAACTACGCAACACCAACTTTGATGACCATCCAATCAAACTTCAGCACACAGACGTTGTTCATAATTTATGCATTTCAAACCTACAAATGTAACTTTATTAGCCACGGGGATGATGTTACCGAAAACGAGCTTGTTCGCTATTCGTGTTTTCTATATATAAACATACAATCGTTTATATAGCCTCTTTTCCAGACCACGCTGTACCAACATTGCTCTCGCAGCTGCCTGAGTTTTCGGCTGCGTTCTGGTCAGTTGCCTGTGGTCGTTATCTTCGGCACCATTCCTGTTCGGCTGGTCCGATTGTCCCGGTTGACAGCTTGATCGGTAGCCACTCCTCTGAGCTATCTTGCTGGTTGCCTGAAGTCCCGCTGCTTCCCACCTGCTAGCCCATATGCCTTCTTTTGTCTGCCTGTGGATGCTTCCGACATATTAACTGCCTGTTTTGTCTGTGGCTGTCGATCGGTTTGATATTCGTGTCGTTTTGGTGCTCCAGTATTCCCCGCCACATTATCAAGAGAAAGAAGTTATGACTTCAAAGATAACTTTTTTGCATCTTAAAGTACCCTTGTTGAGAGGAGGAAGTTTTCGAGGTTCTATAAGTGCGGAATGGAAATACAATGAGAAAACATCTATTTAATTTTTGTCTTTTTTGTTTTTAGACAAGGAATTACTGGGGAAACTAAGGTAGGTCTAACTTTTCCTTAAATATAGTTTTGTCCTGCGAAAGAACGATATCTTCTGGTGGAGCTTTTCACAGAGTAATAATCCAGTAGCCAAAAAATTTAGTTCGTAGAGAGGTGCGTGATCTGGGTTTAAAAACCTTTATGAGGTGACCGCGGACAAAAGAGTGGACAGATGAAGAAGAAGAAGCATTCGTTTTGGGCTGATTCCAATGGTGAGACATCGACTTGAGTCTCGGGGACAGAGAATGATGAGTGAAAGGCGGGCGGGATAAGATGGGTGCGACAGACCCCACACTGCATTGGGAGAAGACTTCCGAACCTTTCCAAAGATCACACCATCTCTGGCAAGACCACGGTGCACTATCTGACTACCGTATTCCAGTACAGGAGGGACGTACGTACCGAAAATTACAGGGAAATCATTCCCAGAGATACGCGGGAAGGACCTTCGAATCACATTTAAGACTCAAAAGGCAAACTTGCTCAGAAGTTGATGGCGATGAAGGGAGGATAGATTACAATCTAACCACAAACCGAGACCCTTGTTTCGGTCAACCCTTACGAGTTTGGCTGCTCCGTTAGTGGAGAATGTGTGACCAGTGGCTCTGCCGAATCACGTGATCGCGCATTTGTCATCGTTAACTGGGTTACAATCCTCAAAAGAGCGTTTCGCTCCATCACCTGCAATTTACAGCTGCTCAACGTTTGAAACCCAGAGAGTTACATTGTCCGGATACACGGTAATGTTCAATGGGCGGGTTGACTGAAGATCATTTATGTAGGTCAGGAATAGAAAGGGACCTGCTGTAGCGACCTGGAGGTGACTGAGTTTGTATGTGCAAATTCATGACCAAAATTGCTGTAGACAAAGAACTAATTAATACTTAGCTCTGGGCGGTTTGTATGTTGTTCGATGCCACGGGGCTGTTCGTTGTTTGTCTGCTTGCTGTGAGGACCAATGGTTTTCGCCGACTGAAAAACACACGTTTGACTGCTCTGCTTACGGACGATTGACTCTTTGGCTCCCGGTGTCGCTTTGTTGCGTAAACGTGATCGACAGTGTTTCAATACAAATCGTCCTTCACCTATCCCACTGACTTTTACCGTCTTTTAGCAACCATCAGAGCTATTGGCTTGATGCCTGTTCCTTAATTGATTCTCGGGATCTAGTTAGTACCTGATATCCGGAGTACTAAAGACTCACGCGAGTGTCATGTTGGCGGTTGAATAGTGAACACCTTGGTTCAGAATTATAAAAATCCAGTTAGCGATGCTTGGATTTGTTCTCACGAATTGCTGGTATTCTGTTTAGCTTCTGTGCGCCACTGAGAGTTGGCAATTGAGTTCGTTCGGTACTTTCTGGCCGATCACCTGTCCTGTTTATTCGCTTTTTATGGGCCCTAGTGGAATCTTGTCCTCGCATACTGGCCAGGTACAGCTTCGTAACCACGTACACGAATGAGCCTCAACCAATCAGGATCACCGCGGACAGAAGCTCCCTGTGATTGGTCATCTTTGTGTCTACCAATTATATTCTCTAATTAAACAAATTTTGTACGAACCCACTCTGCAATACAATTAACGTGGTATTTCGCGGCCTTGGTGTTCTTGCTACTTCCGTTCGCGTCGTTCTGGGTTGGGGCAATTTCAATACAGACTATCAATTCACTTCAATACGATTATTACATAACC
>MSTRG.6985.2
GACAAAACAGCGTCCCGCGAACCATCATCTATACGATGGCTACAAACGGTGGGACGTATCACAGCACGTGGTGACCGGTGGTGTTCTGGTATTGATGCCTTCGTTTGTGATTCTCTCCTGATTGTTCGCATACTCTTATCTGATTTTTGATTGCTATCCCACAGAAATAGAGAAACCACACGTGCTGTAACCGACACGTGGTCAATCGTTCTACAAATTAAAAAGTACCGCTGTTCAATGGGAGAAATACTTGATGAGTACCTTGCAAACTTGGGAGTGACACTGCACCAACAACTCTCGACAGGGGCATTTTTACAGTTCTCCACATTCCCCTACCGACGTCATCGGCTGTGGTAATTTCGCCGTATAGTGCTACCTCAACGACATCAGTATTGTGCTCTTTTCGCTAACTGGAAGAATCGTGGAGTTCAAACTAGATGAAGTCGGTCGATCAAAATGGGACCGCCGAGATCCATATTCTGTTTCATTGGAGAACTTGTCATAAATGGCTTGATAGTTTTTAATTTTCAATTCCGAGTGAATGAAAAT
>MSTRG.12681.1
GTTAGAAAATATTATTGGTCAGTACTCAAGCAAAGGCCTGACGTGGGGTTTGTAGATGCTGATGGTACTGGCCCGGAGACAAAAAGAGCGGAAGAGAAGGGCCACACTTCTCCTAGCATTGGCCGCTTGGATGGCGGCGTGCTCGGAAAAGTTGAGGGAGCTGGAATAGTTAAGGCCCAAATCGTGGTGGTAGGTCGACTGACTATTGGGGACCCACCAAGATTTAAGGATCCAGGGAGCAATTGGAACTTGTAGGTTAGGACCTCGCACTTATCAGTGGAAAAGCTCATCCTACAGGTGTGGCACCAGCCGTGAAGTGCAGAAATGTCAGCGGAAATTGGAATTGAAAGAGCAGACTATTTTTATATCGTCTGCAAACAAGAATGGCGGACCATGGTGTACTAGATCCGATGCGTCATTATTGTACATCAGAAATAGAAGAGGACCCAGTACGCTGCCCTGTATAACGCCACTTGCAACAGGTTTCGGTTAAAAATTATGTCCATTGGTGAGGACCACTTGAGAACGATGGGCGAGATAAGATTTCAGCCAAGAAAGCAGCGGGTCAGCAATGCCGAATAAACGCAATTTGGAGATAAGATGCAGGTGTGGAACACGGTCGAAAGCCTTCGACATATCTAGGTAGAAAATTACTAATGTCTGCCCGCTATCAACAGCCTTAGTGACTAGGTCGAGAAAGTCAAACTGACATGTGGTGCATGATCGCGACTTGAGAAACCCGTGCTGCCTATCGCTCGGAAAATTTGAAGCGAGAAGATGCGTGGACATGCTATCTTTGATAATCGTTTCCATTATTCTGGTAATGATAGGGATATGGTTGATGGGACGGTAATTAGCGAGTTCGTCGACAGGTATTTTGCCGTGGAATAATGACAGAACGCTTCCATTTCGACGGTACTAAACTTAATTTGAGTGACAACAGTAATAGTTTTAGTAATAGAAGTGGGAGGTCTGATCCACGGTTATTGATTGCAGCTGGGAGCAACCTGTCTGGTCCAGGATGCGCAGATGCTTTATAGTGTGAAATGAGCCTAGAAATGACGTTTACTTCAAATGTTATGGTAGACGAGGGAGAGCTGGTATTAGCCGGAGGATTTGGGGGTGTTGTATCTGAGGCGAGGGCCCAAGATTTGGCGAAGTAATGGTTAAAAGCCTCAGTGATATTAGAGGGTGGGGTTGCCGAAGTTTTATTCGGTAACACAACGTATTGGATCGTAGTATCTGTTCCCGAATTCTTAGGTTTGCGTAGGAATGAGAGTTTTATTGCTTTATTGGGATATCTTAGGGCTTTGGCTTTTTCTTAGCGGAGCTGTTTTTCCTTTAGGTCCCGGATAATATCAGTAATACGTGTTAGTTTCATGAGAAGAGAGAAGTCATGGTTTTGGAGGTAAAGTCTTTGAATCTCTAGGTAGTTTCTTTGGGGGGAGGCAATTTTGGACTTCCTGAGGGAGGGGTTTTTGGATATTAGGCTAAGTTTCAGGAGGCAGTTTCCCATGGTAAAGTAAAAGTGATCAGCCGTTTGTTGGGGGTCGGTCGTTAGAAAAAACTGCTCCAATCTTGGTCACGGATGAGATTGGGCTGAGGGTTCCACATTAAACGGATGAAATTGTTGACTGAGGACAGATAGTCTGATAGATAAGGATGAAATGAAAGATTACCGGCTACTATCTTATGGTCGCTACCCGGAAATTTATTCAGAAAGGAAACCGAAAATTGGGAAACGCCGTGGGTGAATATAAGATCTAGGATGTCGGCGTTTCTAGTAGGGGTTTTGACGCGTTGCATCTAGCCCCCAATGGGAGTATTGGACATAAAGTCTATCAAGTTGGGAGGTGCCGTGAGGTTTCTTCAGGACATTTTAGGCCAGTTAAAATCACTGGCTATGATTTTCGCTGCCGAA
>MSTRG.6257.1
AAAAAACCATTTCGCACAGAATAAAGCCAGGCACGTACTAGCGCTACTCTGGATGCAAGAAGATTCCCAGTACAGCCGTTTGCTTTTGGTTACTGATTCGGGAGATATTGCGAGTCTCTTTATGAACAGGACATCACTAGTTGCAATGACGTGAGCTTCTATCCCACCCCACCCCCGGTCTAAGTGAATACCACATTGGAGTGTGGTAAATCCACTTTCATGC
>MSTRG.7405.15
ATGAACTGGCCATTGGCGGTTTCAGTTTCACTTCGGGGACAATGTCGCGCGTCTACGTTGGTCATCTTCCTCCTCGCTGCAACGAGCGGGATATTGAGAGGTTTTTCAAGGGATTCGGACGACTGCGAGACATTGTTCTTAAGAACGGCTATGGATTTGTCGAGTTTGAAAACAAAAAGGACGCGGAGGATGCTGTTTACGAACGTCACGGTCGTGAATTGCACGGGGAGCGCATCATAGTGGAGCATGCTCGATTGCCTCCAGGATCTCGCGGAGGTAGTCGACGATCAGGTGGTCGTGATCGGAGGTATGCTCCCCCAACGAGGACCGAATACAGAGTTGTGGTTGAAAATCTCTCATCGCGTGTCAGCTGGCAGGTGAGCCCCGTTTCCATTGGTTGCGATGTGGCCGTACTCGAGACTAATCGTTTGTCATCCCGAATCCAGTCACCAAGCGTTCGTTGGTTTCGGTTGGCGTAGCACGCGTAGGAGTGGTCGCTTGCCATGTCGTGGTGGTCCCCCCTGAGTCATTTTGGTCGCGCCGTTCAACGGTCGTTCGGCTCAGGTGCTGGTCGGTATCGGGTTCGGTTTTGTCGCCAGTTCAAAATAACGCGAGGATTTGAAAGACCTGATGCGCAAGGCCGGCGACGTCACGTATGCTGACGCTCATAAATCTGCGAGAAACGACGGTATTGTGGAGTTCGCTGCGTATGAAGATATGAAAGAAGCGATTGAGAAGTTCGATGGCTATGAACTTTACGGTCGCCGCTTGAAGGTTTATGAAGATCGCCCGAACAAGCGCTCCCGTTCCGTATCGCGCCGCTCGCGCTCTGCCAGTCGTGAAAGAAAGTCGGCTCGTTCTAGGAGCCGTGATTCATACAGACGACAGAAATCTCGCTCTCCACGTCGTCGTCGTGAGAGGTCTGGTTCAAGTGAGCGAAACCGCTCTCCTTCGCGCGATCGTCGCGACTCTCATAAACGATTCCGTGAAGGGTCGATTGATGGTCGCTCTCGAAGTCCCTCGCACCGCACGGGGTCACACCACTCGAGAGACCGGTCGGCATCTCACCACACGGAGCCCCATTCGATAGTATGTTCAAATTTCCTATGATCCATTATCGTTTCAGGGCGCTGATTCACGCTCACCAAGCCGAAACGGACGAGAAGCAAGCATGAAGGATCCGGTGTCAAGACATTCTCGTTCTCGATCGGTGACCCATTCGCGCTCTAGAAGCAGATCGAGATCCGCTGGGTCAGCAACCCCGGAGCGCTCCCGTTCACGGTCAGCGTCTCATTCCAGGTCGCGGTCCAGATCGCAGCACAGCGGTTCTGGTTCGGAGCGGCATCGGTCTGATCACGAAATGGAAAACAATCGACGTAGCGATTCCGAACAAGATGGGAATGGGAGAGATTCCGACTAGTTGCATTTGAACTATCTTAACATCGTTTGTCTATGCGTATTACAACTTTTCATCAGCTGTGTGATGTTTTGGTGCGTTGAGTTTCTCTGGAATTATGATTGACTATCATCATTA
>MSTRG.3463.4
AACCGACACCACCCATGCCAACATTCACATCCGGAGCGTGCAACTTAGGTCCGCTAATCTCAACACCAGGCAAACTAGCGTCAACGTCCAATCTCGGCATGCTCAAATCGACACCTAATGAACCAGGTGTGCCAGATAGATCAACACCACCTCCAACGTCAAGCGAAGGCAACTCACCCGATACGGACAAGTCCGGAACTTTCACATCCCCTCCAACACTGACCGAGGGAACAGCAGCACTCACGTCTATCGCACCACCTAAATCACCTACAGTAGACACATCTGGAAATTGCACATCAACACGTGGAACGTCAACATCTGCACGCACGGAAGGTAGCTTGATCGACGGCCCAGACACGTCCACTGTAGCTTCGGGCAATTTCACTCCGGCATCAGCCGACAAATCGCCATGGCCAAGTTTCACTTTCGGCAAGCTTATTTTTGGAGACCAACCAAATTTCCACCCACGACCCTTCGCTTTACCACCAGCATGCACATCCAAATCCGGAACTCGAACATCCCCGCCAACATCTAAACCGAGATCAGCTTTCCCCGACACCTTGGGCTTCTTCACTTTCTTTTCGCCCTTCGCTTTTCCACCAAATCCGAAGTGGAACTTCTTAGAAGGCACTGAGACCTCGGCGCTGGGCATATCTACTCCACCGGTCAACGAGATATCACCACTCAAATCTGGCCTTACACCACCACTAACACCGGCGTCCAATCCGGGCAATGACACGCTCGCATCCACGCCTGGAGCTTGCGGCAACTCGATTTTGCCGCCGACTTCCGGACCGGAAACGTGCACACCCGCCTCCGGGACTTTCACCTTACCCGAGACGTCCGCGTCTCCGCCCAACTTAAGGCTACCTTTCGGCCATCCGAATTTGGGCAATTTCAATTTCAAACCGCCACCAGGCGCCTCACCTTTCACACTAACACCCAAATCAGCTCCACCAGTCCCGGTGGCAGAACCTCCCAAACTCGGTCCCTCGACTTTCGGTGTTTTCCCTTTCTTCCCAAATTTGAAACCAAATTTAGGCGCCTTCACTGACACGTCCGCTTTCGGTAAACTCACATCCACTCCAACATCACCCAAACCGCCAACATCCATGCCAACATTCACATCCGGAGCATGCAACTTCGGACCGCTAATCTCAACACCGGGAACACTGGCGTCCACGTCCATACCTGGTGTTTTCGCTTTCTTCCCAAATTTGAAACCAAATTTAGGCGCCTTCACTGACACGTCCGCTTTCGGTAAACTCACATCCGCTCCAACATCACCCAAACCACCAACATCCATGCCAACATTCACATCCGGAGCGTGCAATTTCGGACCGCTAATCTCAACACCGGGCAAACTGGCGTCAATATCCACCTTCGGTAACTCAACTCCCTTGCCAACATCCATTCCGAATGACGGAACTTTCACGGACACATCCGCTTTCGGTAAACTCACATCCGCTCCAACATCACCCAAACCACCAACATCCATGCCAACATTCACATCCGGAGCGTGCAACTTAGGTCCGCTAATCTCAACACCAGGCAAACTAGCGTCAACGTCCAATCTCGGCATGCT
>MSTRG.6909.1
GTTGAGGTTGGTTTCAGGGCCGCAGATGCGTTATAACTAAATGAAGTTAATTAATCGTGGAACGGGTGAGACATATTGACAGCTTGTTGGGAGTAATACGGTGGTCTCTATAAATGCGAGCCCATCTGGAAGGATTTATTTCAAAGTTGAATTGGCAGGATCCTATAAGTTGGTATGGAAAAACAGTTAGTGGACGCAGACATGCTTACATATGTCGATGGCGAAGTCTAGGAGAAGCGGTCAAACAAAGCAATCAGAATTTTAAAAGCGGTGAGGTTATTT
>MSTRG.4333.1
TCGACCGTGTCCGCGGTAGTACCACTGGCGGAAATCCTGACTATGTTCCCTTTTATCCTTTTCTGAACAGCTTCCGAGTCTCACCGAACGCGTTACCAACGATCGACACTCTGCTTTGTTCTCCTTGTCCGTTCAAACTAGCCACGTTTAACTGACGAACCCTGATGCATACGTGACAACATGGGAGTTGTCTCGTACGCTTGAATCCCTTGCCATCGATGTGTGTTGCATTTAAG
>MSTRG.10006.1
GGAAAGCGAGGACTAACCTCGCCGTATCAAAACCACCTTTCGTTCCTACAGATCGAGCGGATATTCCGGAGCTGATCAAAAACAATGCACCGGAATTGAAGGCTGGATGAGTCAGTGAAATGGAAGGCATACTTCTAAAATATGCCAGCATCTTCAGATGGAATAACTCACAACTGGGACGGACGAGCCTACCTAAGCAGCGAATGGAC
>MSTRG.15852.1
CCACCGTCTACTTACTATACCATCACCGTTATCGAGACCTTTGATCATCCAGATGTTGCATTCGCGTTATATTACCGAAACTAACCCCGTATGCAGCCTCTAAATCACACCACTATCTGCACCGGTTGATACATTTTATTTCTATATTCGTTGATCCACGGCCGCTTCCCGCGATATACCTGGGCAGTTTTATTGACCTGTCATTTTTGCATGGTACATACCACACAGCATTCATCTATTGACGTACACTTATCCGTGGATTACTTTACCTTTCCTCTCGCAGAACTGAACACCTGTATAATGGATGTAACCACACGGTCAATATTGATTAGTCTTCCACTTCCGCTTTGACATTTCATACCAACCCTACATAAAGTTAACAACTTGCCGCACGCTCACCTGTTTT
>MSTRG.8282.1
TGGACACCGTTGTCGGGATCAGCTGGTGGACCTTTTCATCGGACATCGTCAATCATACATGAAAATGAACGTACAAATGTCCTGACAGTTTTAACGGAAACGGATAAAAAAGTAAACAGACGTGATATTACAATGCCTGTTGTATAACATAGATCACGAATGTGGTATGATAATAAAATAAAGATAAGAAACTTATGTGAAAGGACCCATGTAAAAAAATGAACTGATATATATGATCATAAATGCATACGTCAAGAACGTGTTAACGGAATCGGATAAAAAAGTAAACAGACGTGATATTACAATGCCTGTTGTATAACATAGATCACGAATGTGGTATGATAATAAAATAAAGATAAGAAACTTATGTGAAAGGACCCATGTAAAAAAATGAACTGATATATATGATCATAAATGCATACGTCAAGAACGTGTTAACGGAATCGGATAAAAAAGTAAACAGACGTGATATTACAATGCCTGTTGTATAACATAGATCACGAATGTGGTATGATAATAAAATAAAGATAAGAAACCTATGTGAAAGGACCCATGTAAAAAAATGAACTGATATATAACAACATAAATGCACATTTAAATCGTATAAGTGTCAACAACAGAGAAGGACAACAGTCATCGCAGCATTCACCTGTTGCATCGCACGTCATACGGACAGCCTAAGCCTTTGTACAGGGAAGTCTATATTTTAATA
>MSTRG.7521.1
CTGTGTAATTAGTATTACTTAAAACATGAAGTTAGCTAAAAAGCATCTTGCGTCTACCAACCATTCCACAAAGTATGGTGAACCAAAAGGACCTGTGCCGACTTGATAACGATTCGTGAGCAAAAAGCGTGATGTTGAGATGCGTTTCTTACAATTTTACACAAACACCGCTTGCTATCATCAGAATTGCTGTTCGCCTATTCACTGTCTGCGTCACATTGACAAGCGAATTATATCGTCTTAGCATGAAACGAGAACCTTCCCACCACTAATCAATTCAAGCTTTTACAATTATTG
>MSTRG.5163.1
ATTGATTCCGATCACATGTTCTATTTGTTCTTGACATTGACGTTTGCAATGGCTATTGGGATGGGTAAGAGTGACGATATACCCATATGTGAGAACTCAACTCTTCTGGTGAGCGCCACAGTCACACGGAGTTACCGTCAAGTGGAATTGATCATTCGATTTCGAACAGATAGCGGGCACATTGAGTTGGACACTGAGTGATCAAGATGGACAAAGACTGCTCTGTGCTAACGTTCCCGTTGTCGTATGGTAGTTTGTGTGGTGTTAATTGTTTCTTAAGACCATCTTCTCTGCCTAGAGCATATCAGCTCTGCTAAATGGGTGTAGAGTGAAGATATTTTGATCTATCCGACTCATCGATGATTGTCATCTCTTTCATTAACTTCTGAGTGCTGTTGACTTTTTACGTTCTCCTAAATTCATCATGAG
>MSTRG.968.1
CCGATCCCACACATTCATGATTTTGCACAGAATCTCTCTGGGAAGACAATCTTTTCCAAGGTTGACCTCGTAAAGGCATATCACCAAATCCCCGTGGCCGAAGAAGACATTCCCAAGACAGCCATCACTACGCCTTTTGGCCTGTTCGAGTTCATTCGCATGCCATTTGGATTGAGAAACGCTGCCCAGACGTTCCAACGATTCGTCGATGAAGTGTTTCGAGGTCTACCCTTCGCGTTTGGCTACATCGACGACATATTAATTGCCAGCGCCTCTCCATCAGAGCATGCCATTCACCTGCGTCAACTCTTTCAACGTTTCCAACAATACGGACTTCAACTGAACCCTAGTAAATGCGTGTTCGGTGTTCCGTCCCTCGACTTCCTCGGGCACCATATCGATCAAAAAGATTTGACACCCCTCCCAGATAAGGTGCGCAGCATCCTGTCATTTCCTGCACCTCAAACGATCACACA
>MSTRG.6847.1
GATGAAGGCCCGTGATCTTTCAACATGGCATCGCGGTCATACAACCAACCTCACCAGAATGTAGCTCCTGAACTAAGACATCGATTAATGGACTGGTTCACTCGGTCCAAACTTAACGCGGCTGAAAATACCTAGGGTCTGTGTGAATGCTGAACTTCGGCACTGCACAAGTTGACGTCTGTACCAATTCGTTCTTGCCAAGGCACTTGGTTCGTTTGAAAAGATGTCTAACCTGTGTTGAGTTGACAACGAACAATCAGCAATAGTCATATGGTAGGAACTTCTGATGATAGGTTTTTAGTAAGCTTCACGATGGTACTGAACCTACTCTTGACTTTTATTCGACCCCAGGATCATCGCTGACCATGCACAGCGGCTAGAAAGGAGTTCGTTGCAAACCACAATTCAGTTATTCTTCGGGTAGCGGAGATCAGAAACCGACCGTAAGCCTAGTCTTCAAAGACACTGATTGACGTTTTTAGTTGGCCCCAGGAGAACAGCGCCATCCCACACGGCGAAGGATAGTGTTTACTTGGACAATTCCTTGTCGGGTCCCCGAAGTATATGACCG
>MSTRG.14026.1
AGCAGGTATCACATCGTTTATGTTGTTAAATATACCACCACTTATGAACAAGGTTCTCTACTGGTTGCTCAGGTATTCAAGTGTGGGTCGTATTTAGATACTAAATGAACGACTGTGTAGAGAGACACACAATCACAGTCAATGGCAGTCATGATTAGACAGGCCATTTCCATTGGTTTGCCGGAGCGTTCTCAACAAGTAGCTCCCAGGGTTTCCATTTCAGCATATTACGTGCCAGGTCATATTCCCGTTGGGCCTG
>MSTRG.6993.1
TTCAGTTGACCGGACGGCGCTATTCAATGCTCTTCACCGGAAAGGTATGCCCCAGAAGTTCATGAATCTACAGAGGTCGTTGTACTCTCATACTTCTTGCAGCGTAAGGGTTTACGGTGAACTATCCGGTCGATTCGAAACGACGAGCGGTGTTCGACAGGGATGCCCAGTTTCTCCATTCTTGTTTAACTTCGTGATGGACGAAATAATGGAGAGTGCCTTGGGAGATCTCGAAGATGTGGGCATCGAACTAGG
>MSTRG.7255.1
GTTTAAGTACTACGAAGCGGCACGAACGAGATCGTCTAGAGGATTGCATTGGTTACTTGGGTAGCCATCGGCCGAATCGACGTTTATTCCGGATTACCGTAAGGACTGGACGATTTGATCAATGGTTTAAACCTATACTCACGCCCGCTGACGTTACATGGGGCACCGTACACGGATTAATAAAACCTCATGAAAGTCTCACCGGATCGCAGAGGTGATTCCTGACACCAACCATCAACACATCCGCTCAACGTCTATTACCAAATAATCCAACCCAACAGTTCAATTCTTCCCGTGTTGCAGTACGAAACCAATGGCCGGAACCCAGCCTTCGCAGCTGTCAACTTCGTCAAACCGGACCTTTCTTACCTGCTTCCCTCAACATCCTACCTGCCACCACCTGCAACCAAGGTCTTTATGAAACAGAATACCAGCCATCTGCAGCCAACCATAATTTAGTTGACAATTTTCTATCACATACAAAAAAAAAATTTTTTACACTCTTCCAACTTTTCCCTAGCCGAACCATTGACGTTTTGTCTCCACTAATCCGTTTCATTGACGGCTTTTCTTCTCTTTAAAAGTCCGTTATATGTCCATACACCATTCATGCTCTTCAAAAGTTCACTGAAGTCCCTGCGAAGCTTTTCGCCTTTATTTGAATTTCCATGTGACACTGTAATCACCTGCACAAAAGGTCCGTTTTATTATCACCTTTGACTCACTTGTCTTTATTTCACATGCTTCCTCCACAATTAGTTACCCAATGCTGGATCAGTGTCCAATATTCCGCTGGTATATCTGACTGCACTTTGAAAGCCCCACGCTTGCTTTACTTCTAACAATGTTCTTTGGCATCTCTTCCGTCCGGTTACTCGTTAGTGACCGTCCATTTGTCGCTTATATCAGCAATCCCACGACTGTTCAGCTATCCACACCGCCCTCCAGCGATTTCGAAACCGATTCGGAATTCCCGCCTCAACCATAACAACTTTTGTTCACTCAAACACTACATGACTTTGCTGGTGTATTTCGGTTGCTGTGTGATTTATAAATTTAGAATCTGTGAATACCTCACATTGACATGTACTGCTGTATACTCTGATCTTGCCTTGTGCATGCGTATTGACCACGGTCAAGAAATATACTATACAAG
>MSTRG.8647.1
ATATATATATATATATATATATATAAATCCAACCAGGGGTTGGATACTGGATATTGACAACCTGTGGGGAGTAATACGGTGGTCTCTATAAATGCGAGCGCATCTGAAAGGATTTGTTTCAAAGTTGAATTAGCAAGATCCTATAAGTTGGTATGGAAAAACAGTTAGTGGACGCTGACATGCTTACATATGTCGATGGCGAAGGCTAGGAGAAGCGGTCAAACAAAGCAATCAGAATTTTTAAAGCGGTGAGGTTATTTTGGAAGGTAAGGTAAAGAGAGAAAGCAGAGCAATGGCTTAAAAGTCAAGGCCTATCTCGTAAGCTTGACGTTCGGTTACGTGAACGTTGAATAAGCGCAAAACAGTTGGGACAGTAAGG
>MSTRG.9667.1
GGTATGCGTTTACCGAAGCCCTTCTACCCCCCTCCCCGGAGTACCAGGTACTGCTGGCCTACCATCGCAGTTCCGTAGTCGGAGCAAATGAAATCATGATCCTTGGGGACTCCAATTCCCCTGAGATAGATCAGGTGAATTTGTGGGCTTCTGGAGGTGGATTGCCCGTACAGTTACTTGATTTGCTTTTGGAAGAGCACCTTGTCCAACACGTACTTCAGTCAATTAGACAGAGGAAAGGATAGACCCCGAGGCTACTAGACCTGCCATAAAAGCGGCAGAGTCATATAGCGTCCTCCTACGTCTTGACGACGTTGAACTCAG
>MSTRG.16119.1
GGGGAGAGGATACCCCACCAGTTCACGCGTGAGTAACCTTCTCTGCGGCTATATATGGCCCAGAGGTCCTTAGATCACCTTAGAGGTGCTGAGCACAAACCTTTTCCAGCTGGAACTATTCAGCTGGTTTTTGGCTCAACTCACGACGCTCTCTGAGGTCGAAGTTCTCCTACTCGGTCGTCCTTCTGGAGGGGGACTGATGTAGCGGCTTCGCAGACACCAAATTCAATAAAATACAATTGCGAGCTTAGAGCTTAGGCGCGCTTTGTTTAAGTCCACCGGTGTGAAAATAAGAACACGTGAAAAAGAAGAAGAACCTTCGTCACACTACGTCAAAACGGCAAGGCGCGCA
>MSTRG.13604.1
CGGGTCCATGAAACCAGTTAGTGAAGCCATGTCATAAGCACTCATAATCGACAATCTTATTCCTTGAGAGAAACTAGAATACGCCGTTTGTCCAGACAAAGCGATTCGTGCTGCAGTTGGTGAAATTGGTAAGGGCGGATACGATGACGTTTCACTACGCTAGGGATAGCGGACAGTGGCCTTCTTATTACACGCATGTACATGAGTGCAGTGGAAGGGGTATATATCCTATTGCCACGAAGGCCCACTTCACTATCAG
>MSTRG.1442.1
ATCTGACACTTAGTCCATTCAATTCGGCATCCCTGAACACGAAGGAGTAAGCGAAACCGTTGACTGTCGACTACTGTGTGCATTGCAAATGGATAATAAAACAATACAATCTCTATCAGAAGGTGTACGATTCACTATTATTTCCTACACGGTTAGTCTCATTGTGTTCGGAACAGTTGGTAATATTTTGCTATTACTAACCATATTTCACAAACGCTTCCCACGTACCTCAAAATTTGAGGCCACAGAAATGACTGCTATTGGGACACAACAGGGATCAGTGAAACATTCGAATATTGTTCGAACCCAAGTCGGACCGCAGAGATTATCCATAGCAGACCAGTTGCTCGCACTGCTAACTATCACGGACACGCTGTGTCTCTGGATTGTCGTCACACGTTACCTCATTCATATGTTGAGTGACTATGATATACGAACCTACAGTGTAGCCGCTTGTAAAATTCATACATTTTTGACCATGATCTTAAGCGACATGTCAACCGCAATTCTCTGCATTTTTTCCGCGCATCGTGCCCTGTGCATTCGATATCCGCTAGCCAGTCACCGTGGGTGTACTCGGGGCCGCATAAAAATCTGCATTTTGGTGGCATTTTTGTTCATCGTGTCTAAACATTTGGCCGCACTGTCACTATTTACTTTGTCACCCATTCCGAACGGGGTGCACTGTGATGTTCGAGAGGACACAGCCATTTATAACCAAATATACTACAACTTTGAATTCATCACGCACGCGGTCCTGGGATATTTGTGTTTAATAGTGTCGAACATTCTCTTATGCGTCTCATTGGCGTGCATAAATCGAGTGAAAACAGCCACACAAGCAAGCGGTGGGGATAATTCGGCCAATGGATTGCAAATCGCCAAGGTTATACTGCTGTTCAGTGTAATCCAATTGATTACCTCTGTGCCCTTCTTTATTTTGATCGAGTTGTGTGGTCTGTACCAAATTCAGTTACTACCCGAGAGTGTTCAATTGATAATGTACTATATACTTACTCTAGCCATATTCACCAATTGTGGAATAAACTACTACTTACTTTTGGGGATCAGTGAGCGTTTCCGAAAAGACACTCAGACCTTTTTTAGACTGATGCGAAAAAAATTTACCAGAAGAAAAAGGGCTTGGTAGTAAATGTCAGTTACAAAAGCCGTCGGATTTTCTTCTGGCTGTATGCGGACATATTCCCCGCTGAGGCAAGTTTACAAAACGACAAGACCAATCAAATGTCGAATCGTACGAACATGTGTTGTGCATTAGCTGTTTTACTTCTACTCTCCAAGTTATTCCAAGTGATTTTTCTCGAGGGAAAACGTGTCCTTGATCACCGAATATTTATGGATTTTCTGTATAGAAATGTGATTTTCCATTATTCTTCGTGTTAGTCACAAAACCTCGCATTCCGTCGACATTTCTTGTAACTTGTAAATGTCATTATTTTTCCACATACATAGCAAACAAAACTTACTCCTTCTGTGTTACAAATTTCAGATAAAATGAGTCATACCTTTACCGGTAGACATCCGTAGATTTACTCACATTACAC
>MSTRG.340.1
CGACGAGTGACATCTAAATACGCAGATCCGTTGGGAGTCGGAAATTTCCATGAAAACACGTCATCTGCAAGGCTGCAGCCCGCCTTCTTCCAATTCATGGACACCGTTCCTTGTTAACACCAACCAATGACAAGGCCTTCATATCCCACACAGCAGTGCGGTCATGATGCATGTGTCCATGAGCCAATCAGTCCATCACACGTCATTGTTCACGCTGATCATTGACAGACAACCTACAGCCTACCCTTCCCCTCCACCAACCAATAAGACATGTGAAACACTGTGATCCGACTTAACCAAACACATCTGCACACCAAGATGGGCAATCAATAACAACGTCATACGTGCTCATGTATTCCCTGTCTCGCGCTAAATGCAGTGTGGATTTTTCCGCACTAGTTCGTTGTTACTTTTCATTTTGGGATTAGACGATAAAGCAATACCTGACCGGGGATAATCCAGAAATCTGTGCACAGACACAACAATTCCAACCTTAACTAGTTTATCATGCGTACCCGCGAGAGTGATACGAAAATGATCAACAATATGCCATGTGTGTGTGTGTGTGTGTGTGTGTGTGTGTGTGTGTGTGTGTGTGTGT
>MSTRG.9920.1
GGTTTCTAAGCTGTGGCTCCTGAACCAGCAGAGGGTTGCGAATGTTGCCTACAAATCCCGTTACATCTAAACGATAACATATACTGGCTGAAACAGGTTGCGGAATTGAAAAGTGAGTCGCTGTTTTCCGCACAGCCGCACCATTTCAACAAGATGATGTTCTCTCAGACCGGGGTTTTGCGCTTATGTACTGGAAGACGTATCCATAAACTGAACTGTAACTAATGGGGTATGCCTTATACGCATCTCCCACCCACCGCCTGTTACTCACATGTAACGCATTGTTGTTCACTTAAATGGTGGCTAACGTACGGAGGTAATTGCGCGCTACGAGGTTCCATGACATATGTATACGTATACTTATGTGCCTCATTCACATATAGACATCTGTAAAGAAGTGCGATACCGGAATGATATACGCGGCTGACGGACTAATGCAGATCGGATGCCAGCTTTTGGGCCATCTGCTGGTAGCTGGTATGGCACACATCCACGGTTG
>MSTRG.8489.1
GAGACAGTGATACATGCCGATAGACATACAGATAGGCTCATAGACAGAAAGACAGTCATGGAGAGACAGACATGCATACATGTAGGCGGGCGGATTGGTAGACACACGGACTGACAGACTGAGAGACGGGCTTAGAGATAGGAAGATAGACAGACTCACAGACAGACGGACAGGGGTAAAGACAAATAGAGATATAAGGAGATAGACG
>MSTRG.359.1
CTTGGAATTGTTTGTCACTGCTCATACACGAATGTCACCTGAGTGTCCCTTTAACCGTACCACTGGGTGACCTCCCACGGAAACAAGAAAAGAGACACTCAGGGGACGGTCAGCGAGGAACCCGGAAAACACCCATGGAGCTTATTGTAGTTACATCCTTAAATGATGAATAATACTCATGTTGCTGTTCAACGATATCCCGCCGTTATTTCAATAAAAGTATGTCCAATACTGC
>MSTRG.213.1
AAACACTGGGTGTCCTCTCGGGAATTGCACCCGAGGGTATAATGGCCCAAAAGGGAATAATCAAAGCAGATGACCTGACAGAAGGTGCCACCGTATGGTACACAAATGCCTGTAGCTTAGGAGGTAAGTGGGGGGAACTACTGACTAGAATGAATGGATCAGTGATTATAACTATCACGTAGGCATGGCTGAAAAAGGACCAGAGTGCCATGCAACTTCGTGGCTACACCGCCTACAGACAAGACAGAATAGACGGTGGGATGGGTGGAGGAGCACTGTTCCCTGTGAGGGCTGATTATAATCAGTGGG
>MSTRG.18865.1
GTTCATGGGAAATGTTGGACGGGTAATTCCGTGGTGTCTGGCCTCTACCCATTAACCTGTCAGGTATGATTGCATCTCTGGCTTAAAGAAGGTATCCTGTATGGCTCTTTGGGTCATAGAGGTGCGCAAGCCGTCACACCACGTCAAGGTGCAGTCTCATCGTGAGAAAGGCATTGGTCAGGGGTTTGTTCTGCTGTTTAGCGCTGTACTGTGATGATTATGTGGACATGAATATTGGGCCTCGGTGAGATTGTTTAAGTGCAGAAGTGCCGAAAATGGAGGTAGACAGTTCGAAACTGCGAATGTAAAGATGTTAGAACAAACCTGTGCTCTATGAACATGATGGTTGGTCCCGATTTCCGTACTCAAATCGGAAGCCTGCTGGAGACGGAGGGAACATGGGAGGCCGATTTAGCATACAGGTCAATATGATCGATAAGGGCGGCCGACTCATTCAGTTATGTTCCGACCATGAACTATTTCTAGCGGACACAAATTTCTCGTACAAAAAGCCACCGACCAACCTGGCGCCCTCTTGGATCTTCACAGCGTTGGACTCATCGATCACAGTGTTATCGGTTATCGCCGGCGTCGATGGATTCAGGGCTGTCGTTCATTACGGTCCAACTTTTTGGGCTCTGATTACACACTTACTTGTGCGCGTCCCAGCTTACGTCTATCGGATGACTGAATGTAAAAGCCGACCGTCCCCCGTAGCTGCTACTGGACGGTAACTACCCATCTTTTTCCCCTAGGGAGAACTATCCGCACGTTATCGATGTAGTCAGATACCTTCAATCTAGGAACACGATGGAAAGGTCCTATTTGAGGCTACTAACACTGCTCAAAGCTGAGGAACCAGACAGCACCGATGGATATCTACATCCTCAGTTGCACTGTTAAGTGCGCACAGAACGATTATTCCGGACT
>MSTRG.12868.1
TTTAAGCCACTCAACCACCTCTGGCCGTTTTATCAAGCGCGTTTTAGAAAATCCCCGAATAAGCTTATCCAATAAGTGAGGTTACATTTTAGAAACAGAAACGGAGCATCATTTCGTAGGTTAAATTATTATTAGTCCCATTTTAGTTTTATAGTACGGACTTCATTATGTGGACTCAGTAACTTTGCATCGACCCCGAAAGACACTCATATGGATGTTATAGAAAAAAATGTTCGTATTTACGACATGGCAGAACCACGGTTGTTATATACAATCTTAGGTATTGATATGTTACAATACCAAGAATATATAACTTATTCACACACACTCAAAGTTCATGGCTATGATTCACTAGTGATTGCTATTCCAGGAGTTCACAAAACTGGAATTTTATGGGCACCACCAAAATGCGGTTCTTTTCTGCTACGCCATACAACGGTGCAATGAAAACTTATTCTTGCGGAAATTGTAATAAGTTAAGGTAGCTTTCGCTTATGATTTTGCATTATTTTTGAAAGCCGGTTACTTCGCTGACTTGCACCACGCTGCTATGGTTTCACATATGCACCACACGTGACACTTCCCTTATCCTGTGAGTGTGGTCTTTGTCTTGCTAAACCCAAGCGTGAATTCATTGGTTCTTGGTCCGCTTGGAAGCGTGACCCCCGAAACCCGAGTGAAAGCCTCCGTGCAAACGTGCAGCACAACAGGGCATGGTAATTACTATTCGTAATTAGAATTTGTCCTTCTTTCTATTTAGTTACTTATTAATAGTGAGTACATGCGTCGTGAAGCTCAGGCATTCGTAATGTATTTTCTCTGTTTCTAAGGTATCACACTGGTTCAAACTCCAGTTTTTCGGTGCCTATTACATGAACAGTCCGCGTTTTTGTTCATAATCTTGTTTCCACCAAGGTCTACACTTCTACTGCTTTATAGCTTTTAAGTGTTTCATTTGTGGCTCCGAGCGGAGACTCGAACTCTCAGCCTTAGCGTTTCTGTCACTGCACTCCACCACTGGCTGTCACACGTTAACGACGTAAACAGATCTAGCGCGTTATCTGTCCATTGATGTCGACACGTACTCTAGTTTGCTCCGAAGATTTAACTTATTTGTAGTTATTTGTTATTAACTCTCCTTAGTAATGCAATTACAGTCTAATTCAAGCCTCTATAACTGACTTGTTGATTCTTGACGGTAGAAGTTTCCTGGTTTACCGATTGAACCGCAAACGAACTGCGCTTCAGTTTC
>MSTRG.10411.1
TCGGCAACGCCTAGTTGCAAACGATTTACTCAGCCGATATGGGCTCAGTTCAACGACAGCAAAAAGTGAGTCCGTATCTGTGCCGCCAAAGCCTGCAACGGATTCAGATGAATATGGATTCGCATCAACTGAGGAACTCTGTTCCGGAAAAGCACCTGGTGACGTGGATTCAATGAGCTGTTTGAAACCACTGTGCACCTTGGATCGAATCAGTTCGAGTATCTGTGAAATCGAGGACGAATTTCGAACAATCCGAGATGAACTGCGACCTGTAACCGAAGAGACAACGGTCGTCCCCCTAGTTCAAACGGACCATGACAATCCGAGTGGACAAATTTATCCCATATCAGGACATTATAACCTGGGATTACTGAGCATCAAATTGGATGATGATCAAGCTGTTTTGTTGGTCACAACACTGAAAACCAAATGGGGATCAGTTCGTTTGGCTGCCCAGAATTTGATGTGTCAGACCGCACAACTAGCACATCAACTATTAATCCTGCAACGTTTGGTTGATGTTAGTTTGGCTGTGAAAGAGGCGGGCAGTTGGTTGGAACGGACCTACGAGGACTTAGAACTGCCCACTTTGGAGAAACGTTGTGATCAGTGGTTCTTTACTACTCCTCTTACTCCTTTGTATGGGGATTCGGGTGGAGAAGATGAACGAGTTGAGATGGAACTGGTAATGGGTATGTCCGGAGTGACCACAACTGAATTGGGATTATCGTTTGAGCACCGAATTCAGTTCACAACGGAACTTCGAAAGTTGGAACACG
>MSTRG.10331.1
TTTATTTCACATGCTTCCCCCACAATTAGTCACCCAATGCTGGATCAGTGTTCAATATTCCGCTGGTATCTCTGACTGCACTTTGAAAGCTCCACGCTTGCTTTACTTCTAACAGTGTCTTTTGGCATCTCTTTCGCCCGGTTACTCGTTAGTGACCGTCCAATTGTTGCTTATATCAGCAATCCCACGACTGTCCAGCTATCCACACCGCCCTCCAGCGATTCCGAAACCGATTTGGAATTCCCGCCTCAACCATTACCCCTTTTGTTCACTCAAACACTACATGACTTTACTGGTGTATTTCAATTGCTGTGTGATTTATAAATTTAGAATCTGTGAATACTTCACACTGACATGTACTGCTGTATACTCTGATCTTGCC
>MSTRG.10971.1
GTCCAGATAGTTGTGTTGTCGGCGCGTTTCCGTAGCTCACAACACTGCGTGATTTTCTTTTTCTGAAAGGCAGAAATTTTGTGCAGTATCAGCCCTGGCAGAGTAAGGTGGAAACAATAAGTAAATTGCATCTGACCCTAAAAGCTGCTTAACGTAACTCGGGGTATACCGCCACCCAACATTAGTCTACTGCTTTCTCAAAAGCCTTCACCCCAAGTAGCAATCCCAATCAAATCCCGATTGGGTCCCCATTGGGATTTGGTTGGGATTAGGTTGGGATGCATAAAACAACGAACCGCCATTGAGCAATGACCATCCAAAATGGCGAGAGGCTGCACTTTAAAACAAAATGTAACGCATCTCGATGCCTGCTTTCTTCAGAAATTCAACATTTTTGAAATATTTTAACAATTTCCGTCTCAAAAATATATGTCTTACTTTCCAAAAATACTGAATGAAAATCCCAACCAAATCCCTATCAAAACCCAACGTTGACATGGGGATGT
>MSTRG.18654.1
AGGATAGCGATCCATGAAGACGATGCAAACCCTGAATGACGGATTTACCGGGGTTCAATAAATGGAATCAGTTTTGAAACAGGGAGACATGAGACCAATTTCGTGAAAGTGAACTTGAGAACACTGGTGGATGTGAGAGGAACAGCGGTTCATAAAAAGGTGAGTTTAAATTCAGGATCAGTAATATGTACCATTCAGAAATGAGAAAGCGCAACTGGAGGGTCCTCGAGAAGTGGAGAGTCAATTTCCAGCCGGCTACGGTTCGAGGGAAAGATAAACTGTGGTAACGGATACTAAAGTGGGAAATCTTCGCATGGACTTGAG
>MSTRG.16563.1
AGTAACTCAACGGTCCTCGATATCTCTTAGCTTATAATGCCTCTCTTCCGCACCAGGTCCCACCACTCATACTTCGCTCACCACCTCTGCGATTTCGAACTGGAAAATCCAGTCTGATTCATCGCACTTAGCGTGACTCACTAACTGAACTCAACACCCAGTTATGACGTTACCATTTCTGCTCCCACCCTATCCCCCAGCTAAGGTTCTTCTGTAATTTCATGCAGAACTTGGTCTTTACTCCTGCTCAATGACCACTCTAGGCGAAATACTAACTTTCCCATTGAAAGTTCTAGCCACACTTAGGCGTTTCCCCTTTAGTCTCACGTTTCATGGCCTCAATGTGCCTTTGGGATCCGCCGCACCGATGAGCCCGTGCTTAACTTTTGTTCTTCTTTCCGTTAACCGTTGATCCATTTGCGTATATATAAATAAAACCGTTCCGTCCTTTAGCGATGAGTGCTCGCTCTCAGTTAATTCCTGGCTCAGGCTAGAACTCAGCCGTCCCATCCTGCTTTTTTTGTGCCTTTCTCGTACTTGCCACACGGATTACCATTCCTTAGTAACTAGGCTCCACTTCTCTACGCACATGCTAATGGTAAGTTAAGACCCCATTCCAACCGGAATCCGTATGCCCCTGCCGAATACCAGCACGTTTGCCCCCACATGAAAAATCCTCATTTTAACACTGTTTTCCCCCCTTTTTACTGTTTGCCGTCCTTCACCACAGCTGGTGAACTGACCAGACTGTTTTCTTCCTATTTTCTCATTCTTCGTCCAGACCATACCATCTACTATTGTTTTATTCCTGGTTCCCAAACGGACACCCTCTCCTCATCCACTGCCTACCTGATATCGCCCCAAATCTCTACTATCACCCAACTACCCTAGAAAGCTACCAGTCTCCATCTAGGGATCCCTAATAGACCTGTCCACTAGCCAAACGATAACTAACTGTTCGGATATCAAAATGTTCATTTTCTTGCTTCCATATAAACGATAATCATAACCCACAGCTGGAACACTCTCCAGACTGCCGCATTCCTGATCTCTTTCAGATTGCATTGGTTACTTGGGTATCCATCGGCTAAATCGACGTTTATTCCGGATTACCGTAAGGACTGGACGATTTGATCAATGGTTTAAACCTATACTCTCGCCTGCTGACGTTACATGGGGCACCGTACATGGATTAACAAAACCTCATGAAAGTCTCACCGGATCGCAGAGGTGATTCCTGACAGCAACCATCAACACATCCGGTCAACGTCTATTCCCAAATAACCCAACCCGACAGTTCAATTCTTCCCGCGTTGTAGTACGAAATCAATGGCCGGAACCCAGCCTTCGCAGCTGTCAACTTCGTCAAACCAGCCCTTTTTTACCTGCTTCCCACAACATTCTGCCTGCAACCAAGGTTTTTACGGAACAGAATACCAGCCATCTGCAGCCAACCATAATTTGATTACCAATTTTCTATCAAATACAAAAAAAACATTTTACATTCTTCCAACTCCTGCCTAGCCGAACCATTGACGTTTGTCTCCACTAATCTGTTTCATTGACGGCTTTTCTTTTCTTTAATAGTCCATTATATGTCCATACACCATTCATGCTCTTCAAAAGTTCACTGAAGTCCCTGCGAAGCTTTTCGCCTTCAATTGAATTTCCATATGACACTGTAATCACCTGCACAAAAGGTCCGTTTTATTATCACCTTTGAACCACTTGCCTTTGTTTCACATGCTTCCTCCACAATTAGTTACCCAATGCTGGATCAGTGTCCAATATCCCGCTGGTATCTCTGACTGCACTTTGAAAGCCCCACGCTTGCTTTACTTCTAACAATGTTCTTTTGCATCTCTTACGCCCGGTTACTTGTTAGTTACCGTCCATTTGTTGCTTATATCAGCAATTCCACGACTGTCCAGCTATCCACACCGCCCCCAGCGATTTCGAAACCGATTCGGAATTCCCGCCTCAACCATTACCACTTTTGCTTACTCAAACACTACATGAATTTACTGTTGTATTTCGGTTGCTGTGATTTATAAATTTAGAATTTGTGAATACCTCACATTGACATGTATTGCTGTATACTCTGATCTTGCCTTGTGCATGTGTATTGACC
>MSTRG.17604.1
CTTCGCTGACCCAAATTTCGTCTCAGATTCTGGACAAGCAATGAGGTACTGTGTCCTTACCAAACCGTCTACATGCTTCACTGAGTCCCATCTTTCCCTTGATTTTGCTGTCCAACCACCTAGCAAGGGTGTTTGCAGACATGTTTGCCACTATTTTAACATAAAGCACTTTAGGTAATCCAGAACTGTTGATAAGGTTTTTAGGATGTATA
>MSTRG.13632.1
CCACCATCCATCTATCACAAATGCCTAACTCGAAAAATGCCACCATTCGGACAATCGATTTGCTGCCCCACTTGGCTCACAGTTCGCTGGATAAACTTTCTCGAGTAAGAGGAGGTGGTGAATTGCTCATGATTGGTTTCATGGGTAGTCCTCCTTTTTGGTTGGTGGATTATACACAATTGGCCTTGATACTGTATAGCAGTCGCGAACCATCTGTCCAAACCTGCCGTTCGCAATCCGCGACTAGC
>MSTRG.14444.1
CTTGTATTTCAACGGCCAAACAAGTCAAGTCAAGAAGCACAATCGTTTATATAGGCCCTTTACCAGACTGCGCGGCACCAACATTGCTATTGCCGCTGCTTGAGCTCTTCGGCTGCGTTCTGGCCAGTTGCCCGTGGCCGATTGCTTGCTTCTCTTGGGCGTCATTTTTCTTCAGTTGGTCCGATTGCCTCAGTTGACGGCTCGATCTGCAGCCTTTCACCTGGGATATCCTTCTGGTTGCCGGAGATCCCGCTGCTTCCCCTCTGGTAGTCCGTATGCCTCCTTTTGTCTGCTTCGGGACGCCTCCGACATATTCGCCGTCTGTTCTTTTGTCTGTGGCCCTCGTTTGGTTCGTCCGTTCGCCTTAATATTCACGTTGTTCCCTTGCCCCAGAATTCCCCGTTACACTAAGATCCTGTTCCGGTTGCACGAACGAGATGCTAGGCACGATTTCTGCGCCGAAGTAGATTTCTGAGCTCCAAATCAAACCACGGAAGTCCCCTAGCGTGTAAACGATGCTGAGACAGAGGTGTAAATGTTTGACACAAATGAAGTGCCCCGTCTCGAATGAACTCTCAGGCCTGCTCAACTCCATACAGACCGGTAGGGTACCAGGGAATAAATGCCGCGGACTTGCCTACCTCATCAAACGGCATTCGCCAAATATAAGGTGCACCCTCCACTC
>MSTRG.15687.1
ACCTGAGCAAGTGCCGGGTGAGGAAGTCCAACCTTATGCATCCCGGACGGAGACTGCTGGAAGTCATATCCAGGATGATAGGGGAATGACACAACGCATGGTGCTCAGTTACTTTGAAGTGGTCAGGCACGATGTCGTGGTGACGTGCGATAAAAGTCAAATGTTGTGTTCAGTATTCACTCTCCACTGTTGCTATCTAGAGTTAAGGCTGGTGTCGGTGCGCATCCCGGACCGGACAAAGCACACCACCGGAGGGACTGTGGGACAGATGACAACACCGCCACGAACCGGTATTGGAGGATTGGCATCTGAAGTAAAGGAAGACTTGAAGACAGTCTGCAGGATTTGGATCGTCCTTTTCTTTTTTTTGTCAGGGGGGAGGAGTGTTGTGAGTGTATATACTACTTATTAAGTAGTTGATTGCTGAAAGCGGAACTATCGTCATTCGTGGATTACCAAAGCCGCTATGCCCAAGTCACTGAACGCAAGAAGGTGAACAACAACAGGCGAACCACACAACTGCTTCTCCGTCGGATGATGACTGTCTTCAAGTGAAGGGGAACGGTGACTTTTCAAACAAGCATGTTTGTAACGTTTGTTTTGTTTTGTCGATGTCCGAACGAGCTATTGGCAATAAACAACCTA
>MSTRG.7445.1
CTCTTTAGGTGTTAGCCGGTGGAGCGACACTTCTTTACCGTCTGCATGTTCTATGTGGGCATACTAGCGTTTGCGCACGACAGGCGCCATTTTCTATACCAGGGGAGTATTTTAACGGTTTCGTGCCATTTCAAGAAGATATGGCGCGAGATTCAGCCAGGAGGGCAATGACGTTTCGGTAGTTGGACGGCGGACGTATCGAGATAGTTGATCATACAACTGAATGAAATCAGTCAAACGATCCGGTAACTCGGCGAACGTTCCTTGTCAACAATTCGCTTGTGATATCCAGAAATGTCTCTCAGTTAATTCATACGATCCCGATCGGTGTGAATTCGAGATCATGCAATTAATCAGCTGCTGTAAGCGGCACGTAAACACACCTCAACATTGTTGTGAAGGTTGGAAGAACCACCCACTATGGAAAGATGTAAAAGATGTTCAATGAATCTCCCTTGTCTCGGCCACTTTATTCCCCTAAACCGTAGCTAGTTTTGAATATTGTTCACAACAGTTTGGATAGTGTCAACTCTAGCAACTGGGTAGTGTCTACTTGCAGCTTATGCGTTATTCTTTCAGATGTATAAAAGTTTGCCGTTACTTGCTGATGGTTTCACTCTGTAGTGCAGTTCATGGAAAACTCACTTCCGTTTCCTTTCATTTTACAACCTTCATTCATTTTGTCGAGAAGCAGTTTTGCAATGAAGCTGATTTTTAGCATTGACTTTCAGCTTGTTTGACTATTGTTTCCTTTATTTCAATTGTGTGTTCATGTATACGGAAACTTGTTTAAATAGTGAGACAAAATCGATAAGGAGAATTTTTTCGGTGTGCAATGTTCATTGTTGCATAAAGATATTCTAATGTAATCGTTCTGATGAGATGTCCACCTTATCTGGTGAACAGGATTTTATTCGGCAACTACAAGCGTCGATGGGTAACACGAAGGCTAATATCGTGTGTGATAGAAAGTCTCAACTTGAGGAAGGTGGTTCAACGGATGACGACTGAGAGAGCGGAAACTTGTTTCGCTCACGACGGTGGTTGTTCGGATGGTGACGGGACTAGTCTTTTTTAGGACCGGGGAATGTTAGCGTGGGTATAAGTCTAGAATAATTTTTTGCATTTTACTTAACCGGTGAATTTCAAGCTTCTGCAAGCCGGTCAGTTTCATAGTTTGTTAACAGAATGGAGTAAATATCGCATTCCTGTGGTGTAATCAGCCAGTCTATCATATGGAAAACCCGACGGGACAACATACGAACGCCATATCAATTATCTTAGCGGTTTTCCGTACTGGGAATGATTGAGAAAAATGTACATCAGAATATCATCCAGTTTACCTTGTACAAGCGTTATGTCGATGATATTTTGATTTTTACTGTAGAAGAACGGTTTACTAAGTTCTTCAACCTAATGAACACCATACATCCCAACCTATCAGTCACATGTGAAACAGAGAGTGGTATCAACCTTGCTTTTTTGGATATCATGATAAAAAAACATGCAGATGGGACAATTCAGAAGACTATCCATCGCAAAGCAACATGGAGTGGACAATACATTCAGTTTTCCAGTTTCGCTCCGGTTGCCTACAAAAGGGGCTTGGTCAAAACCCTGTTCCACAGAGCACGTTAAATCTGCAGTGTAGATCAACTGCAAAAGGGAGAACAGTTTCATCCCAAACTCTGTGCCATTGGATACCCTGATAAGTTCATTGAGATCCACAAAATAAAAATGCCTAAGACCGTACAAGTCGACACGGTCGAGAAGAAACGAGTTACTCTAGTGTTGCCATTTAAAGGGGATCATCTGTTCAGTCGGATTAGCCAAAATCTAAAGTGTGCGCTAAAGCGCACCTACTTGAAGGCTGAATTGCAGATTTCGCAAACCACCAAACGACTAAACCTCCAAGCACATTCAGTGTCGCGAACCTGAATGCCTCTCACATCATTTATCAGTTCACCTGCAGCTGCGGTGACACCTACATAGGCAGGACGGATCGTTGCCTCAGTCAAAGAATGGGGGAGCATGTACCGAAGTGGTTAGTGCAGTGGATGAATCATCCTTCACCCGGACAATAGACGACGACTAGAAACCCGGCTTCATTGATTGCGAAACGCCTTATGACCTTTCGTCATCGGATTGATCCGGGTCAAGCGTTCCGAGTGATTACATGGAATCGGGACCCAAAGCTTCTAGCTTTTTGTGAGACTGTGTTGATAAGTAGACTTAGGCCCCCACTATGTGCACAGAAACTTTTGATCCTCAATGTGTGCCTGCCGTGGCGGTAACCACTCAGGTTTACCGAATCGTTTCCTGATTTCGCTTGCCACTATCTATTCCATTGTTTTGCTCTGTGCTCCATTTGAACACGAATTCGCATGTTTTACGTACGCGATTGA
>MSTRG.18219.1
GAATGCTGAGAATGACATATCAGTATACACGATCCATGCAAACTCAGAACTTGGAGCAGGACAAAAGTCAAACCCACAGCACTGGTCAAGGTTAATTTCTGATGAAACTGTTCGCTCAAAGCTGACAGACAACCATTTGTATACGGGTTGCATGCATCGGTTGCGTTCGAATATGTGTGTCCTGTGTGGACTGAATGCGTGACGTTTTTCGGCTGACAACAAGATGGGGGATAATCATGATTTTTTTCGAAATAAGTGGTACTATTCCAGTCTTCGTAATTAATAGCTCCACAACAATGGAACGTCGAATGGATCTTGGTTATTTCCAAATTTGCAGTTCGATCTGTTGTGAATGCAGCTAGCATCACCTTCATTATTTCTTTGATATCATTCTCGAGCTAAAAATAAATTTGGCATGCACTAATATACAGGGCAGAGAACCGTTAAGGT
>MSTRG.12033.1
CCAAAAGGTAGAAACTTGTATGTATGAAAACCAAGTGGGGTATCAATAGCAATGAACTCACGAGAATCTTCGTGTAAAGGAATTTGCAAGTAAGCATCCTTCAAGTCAATACGTGAGAAATGATTGGAGCCGTGGGAGAGAGACAGTATATCTTCTGGTTCCACAGTGGTGCATGTACGTTTACAAAGCCTCGTATTCAAAGTGATTCGATAATTGCTACATATCCTTGGAGTATGTCCATTGGATTCCAAAGGAGTAACAATGAACGACGACCACTTGGATGACGGAAAGTATTCAAGAATCCCTTTGGAAACCAAAGTATCGAGAACTTTCTTTACAGGTTCCCGAAGTCTGTAGGCTAATACATGACGCTGCACTAACACGATCCTCATCTATATCCACATTTACAGTAGTTGTCTTCATGTCGCTGAAGACTTTGGAGCACAGTGAAATCAGTTCAGATGACGAACCGTGTTTCTCAGATAGGATCGATATAGAAATGCCTATATCTTTAAAAGCCTTCACCCCAAATACAGACGGACCAGTCTCAGTGACGAGGAAGGTACATTCAAAGGAATGTCCAGTTGTATCTTTGACAGAATTGTTAAATGAGCTCAAAATAGGTAAGGTATGTCCAGTGTTACCCTTAACAACAATGTCAGTCAGGAGCAGTAGGATATCAGGAATAGTACAACGAAAAACGGAAATAGAAATGGAAGACTCGACACTACCAGTGTCCACAATGAGGTCATGCTGAATCGTGCCACTAACCAGAAAATAAATCAAAATGTTTCTGAGCTGGTGCACTCACTGCTTGGGACAAACTGGGTGAACCATATGACCAGTCTTGCCACATCTTAAACACAGCACCACTGAAACGGCAGTTTGATCGAGAATGTAGCCTTCCACAAGAATCACATTGACAAGTGTAGCCTTCGCTTTGAATGCATCATTTCGAGCCCTCGGGGATGGTGATTGACAGATACTCCTCTGTTTGAATTGGCAGGGAGTCGCTG
>MSTRG.5356.1
CATCTACCCTAAAAAGATGAGGTCAATTCCGTACTTGAGGCCAACTTGGATACCACCCGAACAGCTTTCAAAAGATTCTTTTTCACAAAATGGTGCACATTTTATTGATTTGATGCATTTTCCTGTCCATCACAAGTAGTTCTATGCAAGGCATTATGGTATTCGTTCTTGTTTTTGCTCATATTCAAGCGGTCACATTTTGTTTTTCTGACCGTTTTTAATCACTCAGTATTATTACAAACTTCAAATTTCCATTGTTGTTGATCCTCTCCTCATCCTTTTCATCGAGTCCTTAAAATTTATCGCAGGAATTTTATATATTGTATTTATTGATTTGTTTTTGATTCTAGATGCATCTACTACTGGTGAGTTGTCTGATAATTCTACTGTGTGCCAGTAAGTGAGTTGCTATTTATTCATTACCAATCGCGCTTCAGTCGGTACGTTTTGCTTGCACTTATTCTCTTGGTAACTCATTTTGACGTCCGCTCTCTGCTTTCAGGCGGTTCAATACGGCTTTCAATTCAAACAACTGGTTGGATTGCGCTATTGATCAGCAGAGCGTTGCTCACGAATTATTGAAATCCATCCAGCGGATGCCTTGTTCGTCCCCATCCAAAAGTACTATCGATGTTATTTGTGATTCCGGTTATATTCATTCCGTAAATATAAATGTTGGCTAGTCACTG
>MSTRG.17164.1
CACCATTGCTTTTTTGTCATTTTGTTTGTCGGAATGACATGTTGCGATTACGGGGCATGGGTGTTCGAAAGACGGACAGACCGCACATTCGCGTCACTGACTCTTATTCTCAGCCGTCTCTTAATGTCGTTAACCAACGACAATCATCGGTCAGTGGGCCTTACCCAGGGAAGCGTGAAGTACCAACCGAAGACAATATTCTTGCCAGCCGCTGCATATCTCGACGCCAAGCTACGATCTAATTGTCGCGCTGCTCCTTCCAGCCTTGTCTAGAACGTGTGAATTCAACATAGAAAGGTGGACGGCGGGCAAGCGTCTACAAAACATGACTGAACCACCGGGGACGTTGTAAAGCGATCACTTCACTAGGAGGACGGCTATCCGCGCCCAACACACGACGGCACACCCGGTCATTACTCACTCGATACTCCTACCACAGACGAGCAATACTTCTGAGATATCGGTTGTCAAACACAGGAAGACGCCAAGCATCCATAACGTGAAGGGGCCAGGTCTTGCAACTGCAGAGTAAAATACTACGAACCGCGGTGACGTACAACGACCCCTTCAGAAAGAACCGGATGTCTCGGTGGCGCCACAGGTGTAGCACGTTTGTGAAGGCTGCACTCGCCACTCCAGCATACGAAGGTCGCGGACTCGACATGGTTAGATCTTCCACGTTCTCTATTAGCTACCTCGTCGCGGTTTCGCTTTCCGCCGAGGTTTCTCCTGGACGAGCGCACGGCAGCAGTGGCAGCCGAGCTACCCGGACTGAGTGAGTGGAGAATAGCTGTATACAATCCCGTGGGAGAATTAGGTGGGGTCAGCGGTGGTTCCTCAGATGGTAGACGAGTCACCGGGTTGAACTATGACTGCGCCCCTCGTGGCACTCGATCTCATGTGCAACCGCTAAAAAACTATCCCGGTGTCCGGGATTAGCGGACGCATCAACGACCAGTCTAGGCCTCTTTTCCTGACTCTCCTGGAGACACCTCCAAATGCATCAGAATGTTCGGGGGTGGGTGCTTCAGGCTCTGAGATGGCTACTCGTCCTGAACACCTCTCGAAATGCTCCCAGATGATCGTGTGGTTTCTATAACCTCAGCTGAGATCCTACTCACAGCCTTCTCGTGGCGAAGGTGTTTTCACTAAAGTGGGAGGACGAAAACGAAAGCCCGGCGATCTCCACCGGGTAAGTCTGCAGGGAGTGCGTCAGATGTCACGCTAATCGGATAGGTAACTTCTAGACCGTCAACAAAATCGAAAACATACAACCGTTCCAACAGACCAGCGTCAGTAGCAAAATCAAAGTAACCGAGCTGATATGTCTCGTGTACGGTTATCGTTCCTGTTAGTTTAGTGCATGTACATCAATATTTGAATCCGTTTCCTCGTCCGGATTGTGATCGGTGTTCTTTTGATCTATTTCCTGGCGGTATCCTGCTTGATTTCCTTGATTCAGTTTTGTCCATAAATCCATTTAGATTTAGCTTCGATTGATATATCTGATAGTCCCTTTCTGCGACGGAGGAGAAATGGGGCATTAACACTCTTGGGATTTGCAGTGGAGTCGGTGTATTTATTTTGGAGACGGAAAATGGACAGTGAGTCCACATCCGTTGACATAATGCATATCAGAACAAGTCATAGAGACCCAACCTGCTTCCAATCTCCGAGGCTGATAATCAGCCTAGGAGAGATGGCTAAACTCTGATTCCGAACCAACTACGGGTGGTGTATGAAGCGTACAACGGTGTGCTCAACGGCATCTCCGGCGGAGAGATGTACTGGGCGCCCAGGATGTTTGGCTTCATCCGAAGGGCGTATGAACTGAATGATAAATATATATATATATATAATATTCGGGCGTGCGCGCGCGGCCCACACCACTGAAGCGACTCACCAAAAGCACAAGGAATATCTTCATGGCCACGTCGACCAAAATGATGCCACAGCAGTTAGCGCATACGGTCCTGTCACCTTTTTTAGATGGAGGAGTTCCCCAGTCCGCTGGGAATTGGTCTTTTTTCCCAACTGGCCGTAACACGGTATGCAATGGCTTCAGCAGTGCAGAAAGATCAGATTTTTATATCTCCAGTGCGATGCTTTTTTCAGAGGCCTTCCGATTCCACAACTTGTGTATTACGTCGGTTATGTCATTTCAGCTTGGTAGGCAGCGGCGTAGCACTCGCTCTGGATTTCTGGGATGTGGTTTAAAGAGCCTGCCGCAGGGCAGTTCAATGAAAACTTGAAGTGTTCGGTGCATCATTGCATCGTTGCATCTTTTCAACTCCTCTGTGAATGAACAGTCCGGCAGCGTCGCGAAGGAGTTTCTGTTGACTGTCGCTTACCGCAGTGAGTCGTAGTTTTTGTGATTTTGGTTTAGTAGTTGTTGCCGTCGCTTTTGGCCGAACGGGTGGTTTTCGTTGGACGTCGCGGTGGCGCAGGCCAGCGAAAGTCAGCCTTGCCTTCGAAACCGATGAAATCACTTTTACAACACGTGCAGCTACGATGTAGCTTCTGGGATACTTGAAGCTAAGAGCTAAGCCAAACTGTTGCACACAAAGCACGAGGTAAGGTGCAACCTTTCATCAGTGCTGTAAAAGCACTCTATTTAGTTGAGGCACATCACGTTATCACCAGGCGGTTCAAAACACCTACATCCCAAGTTCGCACGACAGGGGTCATAACATCATCTGAAATCGAGCAGAATACCCAGATTCCGCAGGAAGTCACATTACGACAATCTGACTAGTTGACAAGGATGTAACAAAGACATGTTAAGCTGTAATACCTCAACGGACAAAAAACAACTAACCAAGCTACTTTGGGCAGTTGGTACTTTCAACGAACGCATTTATGGATTACAAAATGACAACCACACGCACCACGCGATCACTGCCCATTTCTATCTCCTAATCTACGATTTCCCGAATAACTGTCCTTATTTTACCCAATTCGAG
>MSTRG.4365.1
CTGATACAAGGTACCTGTAAATTTAGAGCGCCATGTCTGTTTTCGACGCGATCGTGTCGGAAATTCGTAATAGACATGAATATACCACTGTCTGCACAGAACTGAAGAAGCCTATCTCCGTTGTGTTTGTTGGGCGGTAAGGCACAACGCCCGCCTAAGCAAGCCTCTAACGCAATAAGCTTGCCAACTTGTGCATTGAAGTCACCAGCTAGCACTACAATGTCAGAACCCTTCCGCTCC
>MSTRG.15571.1
GCATGCACAAAAATAAGGGAATCAAATGATGACCGTGGGACAGAGAAACACGCCAAAAGAAAGGACAGCAGTAGGCGGACAAAAATGAAGCTAGCGTGACCTTAGCATCATGTCACGTCATGTCAGTCAATCTTCAGTCCTCAGTCTTCACGTAAAGTGCAGTAAAAAGTCATCCCGCATGGGCCCCAATGCACCGTACTCTATTGACTCGGCTAGATGTCGGTGCTCTGCCAATAATCCTTCAGGGTATGATCCAATTTCCTTTTGAACAGGGTCTCAGTTTCCTCTTCCACCACTTCAGTTCGGTTCGGT
>MSTRG.216.1
GCCAAGAAAACTGACCGACAACACAACGATCTGGACGCTCAATCGGTCTCGGCCACTTTCGTCCTGTGGAAACAACTGAACTGAACTGAACATACGAGGCGCAACATATGGCGAATAATCCTTGATGAAATGCAAGCAGCAGCATCATCTGTGGTGTGGACAGCCGCAGCTCCGGTTAGTGTAGAATCCTCCTTGTCCATAATACGGGAAGGGGTCATTGGACTGATACGTACGTTCGCGCCTCCCGTTCGTTCTAGCAGACATAGCAAGGGTCCTCCATGGTTTGATCGTGAACTGCGTAGTGCTCTCCGCAGGAGGAAAGGTACATGACAACGATATCGGGATATTGGAG
>MSTRG.12123.1
CGTCCCTGTTGCATTCTGTGATGACTCTGGATAACTTCACTGATCGCAGTCGGCCTTGTGTCGGCGACGGATCTTTCAAATGTCTGCCCTATCAATTTTCGATGGTAGGTGACCTGCCTACCATGGTGCTAACGGGTAACGGGGAATCAGGGTTCGATTCCGGAGAGGGAGCCTGAGAAACGGCTACCACTTCCAAGGAAGGCAGCAGGCACGCAAATTACCCAATCCCGGCACGGGGGAGGTAGTGACGAAAAATACGGATACGGGACTCACTAGAGGCTCCGTAATTCGAATGAGTACAATTTAAATCCTTTAACGAGGATCAACTGG
>MSTRG.11789.1
GTCGGTTGTACGCTGCAGCAGTCAGCCCCGTGCTTCTGTATGGTTTGGAGACATGGCCATTGCGAGTGAAGGACATACGAAGATTGTCGGTATTTGAACACTGATGTCTTTGTAGCATTGCTCGAATCTGGTGGGAACACTGTGTAGGCAATGTTGAGGTTCGGCGGAAAGTCTTAAAATCAGGGAGCAAAACATGAGATGAAACACAAGCTGACCAGGCTAAGATATTTGGGACATGTGTTACGCATGTCCCCTGACAGAATCCCACAGCGTACTATGTTTGCTGAGACGAGCACCGGTTGTAGGATGAGTAAGGGTGGTCAGTCC
>MSTRG.18711.1
CTCACGCGTGAACTGGTGGGGTATCCTCTCCCCGTGCTCTCTATCTAGAAACCTTAAGTGGGGACAGGGACGTGCCAAACCATGTACAAGGCACGTAGGCAACAACAACAAAAAAAATGGTAATGCTCATATAGTGACACATGTCCATTGTTAGTGGTGTGCCAGATCCTTCCTAGGAAAACAACGACTGGCCCTAGAAGAGATAAGAAAAACTGGATACAGTATGCAATCAAAAGGGGAAATCTATGTAAGAACAATAAAGTCAACGAATCGTGCAGGGAAACGAACATGCCTACCAGACCTGGTGGAACGTGATGGGGGGTCGACCTGTGACTCACGCGTGCTGGAGCTAGATGTTGCTGGGGTCAGGCAAACGTCTGTGTTTTTACCATCGACGGGCAACGGCGTAGGCTG
>MSTRG.1313.1
TCATGCTCTTCAAAAGTTCACTGAAGTCCCTGCGAAGCTTTTCGCCTTCATTTGACGTTCCATTTGACACTGTAATCACCTGCACAAAAGGTCCGTTTTATTATCACCTTTGAATCACTTGCCTTTGTTTCACATGCTTCCTCCACAATTAGTTACCCAATGCTGGATCAGTGTCCAATATCCCGCTGGCATCTCTGACTGCACTTTGAAAGCCCCACGCTTGCTATACTTCTAACAATGTTCTTTTGCATCTCTTACGCCCGGTTACTTGTTAGTGACCGTCCATTTGTTGCTTATATCAGCAATTCCACGACTGTCCAGCTATCCACACCGCCCTCCAGCGATTTCGAAACCGATTCGAAATTCCCGCCTCAACCATTACCACTTTTGTTTACTCAAACACTACATGACTTTACTGTTGTATTTCGGTTGCTGTGATTTATAAATTTAGAATTTGTG
>MSTRG.3943.1
GTCCTTTACCCCGCCTGATGATATATACCCACGGGATGCTGCACATCACATTGGTCTCATATGAAACAATCCAATGACAGAGCCAGAATACGCAACACAGGAATTTTTACTCATTAAATTTCGATACGCCATCCGAAAGCAAGTCCACTTATCCCCCTCCCCATCCGTGGTTCTCGATGATGACGCCGAATATCACTGAGAATCAATAGGTCAATATATTTTTGTCAGCCTAACAGAACAATAATGCGCGAGCCTACGCCGGGGTTTTTCACTCAGTTTTCTTTTGCAAGATTTAATTTTTCTTTTGATCGTTACCCGGCTTGAAATGGATTCTTCACCAATTCAGGGCCTTCAAGTTGCGCTCCCTTTTTTCTGAATAATACGGGTTATTGATCCTAAACCTAAACTCACCTTTTATATGGATTGCTGTTTCCTTCACATTCCTCAACGCTTCCTAGTCCACTTACACGCAGTTTGTTCATGTCTCCCCTTTTCACGATGCACTCCGTTTATTGAGACCGGGAATATCCGTCATTCCGGGTCGTCGTCGTCTTCATAGTGAGCCGTTCTCCTCATATTCACCAAAGTTCACGAGTGTACCCCCATTCATTCCTTATCTGTTCATGTTCACAACTTATTCCGTTCATGGAACCCCAATAGGCCTCCGTAATCCACAGCTTGCACTATTTTGGCTTATAACGCATCCCTAGCGCTATATTTCCACGACATATTTTGCATTCCCACGGGCCACCACCAACCAACCCGGATTCGAAACCAAACCATATTTGCCGCGCGAACCTTTATAATTTCGGTCGATTAAAACTAGCTCTAGCTGTGCTGCTTTGCCTCTGACGATTTTGACT
>MSTRG.8568.2
CACACAGGTAAATCGTTTAACATGTGACATTCTCTCAGACGATTTGGAAGACGCTTTCATTTTTGAAAGTCGGTTACTCCAAGACACTTCCATCTGTAGCACAGACGACACCGTGCCACAAACGCATTTTGGCCAGCGGTATTCAGTTCGGAGAAGGTACGAAAGTTTATCAGTTAACTTTATGTAAGGGTACCGATGCAACTGTCCTCCGACGACAGTTTTCAAGAGGAGCATACGGCACTATCGCGTGCACAGCAAAAGCATT
>MSTRG.10823.1
GTCCGTCTCCTTGTTTTCCAGTGATATCTGTTCAAGCTCACGAGCAATAACATAGCAAGGATACTGTCTCGTTCCGGGGACACTGATCTCAGGTCTTAGGCCCGTAAATTACTCCAAGAATTTGTAGTAGCTCGATAAAGATAGGGAACAAAAACGAAGTGTCCCGACAAATGCTAGCACACAAAAGTATGATGTAACAGCAATAACACAGGGTGACTCACAG
>MSTRG.17449.1
GGTTGTAACGAAGTTGGCATATCCCGGGTCACCAACTCGCCATCCAGCTCGACGATCAGTTGTCCGGTTCAACATTGCATTGAAACTGGTGAATACGGTATCAGTGTCAGAAAGCAAAGCGACTATTTTGGGGGCATCATTCCCCGGTATGAACAGTCTTCGGCCACGTTTTCTACCCTCTTGCTCACAGATTTCATGAGCCTCGCAGTACGTGGCCTGGCGGTCTATGCGAATGATACACAGATCTTCGCGACAAATTAAATTGTTCATCTGAACTGGTGGACATAGGTACGAGATACCAACGAGGCTGATTATGGCTATATGTTGAGCATACATTTTCTGCACCTCAAAAGTCTATATTTGTAGTGTGTACGTAAACATTATC
>MSTRG.1703.1
TAACATCATGTTCTTGCTTTCCCGCGTGGATCCACTTTGAACCGTCTCCACACCCACTTCATGTTACAGATCACTGATGAATGTTTCATGTGAATTATCATGGATTCCATTCAATTTAACGGAATTTCCATCTGCTCTAACCCTGCATATCTGAAATAATGAAACCAGTCCACAATAACTCAAATCACCATGATGAACGATTTTCCAAAGTCTCCTTACTGGTGTCACTAACTGGTAATTTCTCTCATGTTTCACGCCAAACTTCCTCTGACATCTCCAGCCATGTAAGTATCAGAACTTCCTCGCCTTTCGGATAATACTAGTTATTGACCCTCTTTCCTTTGGGAAGTTTTATACAGTTTTTCCCTGCCTGCCTGTTTCGCCACAACTTGCTTCGCTCAAAGAACCCGAGGAAGCATTCTTCATCATCCTTGGATATATTTGCACCTTCCGCATTCTATAATGACGCTCTTCTCAACAATTTCATGTTTCGCCAATTTTCGATTTCTTTCCCGCAACTGAATTCGAAGCTGATTCGTATTCACCGCACAATCTGATGCCATTTCATTTCATACAAACTCCACCCAGCTTTATTTTACGGTTGGCGAAAGTTGCGACCCATCCTTTTAAAATATGTGAAGATTTACCTTGTTGAGTAATTTTGTACCCTTTATTCATGCGTTTATGTGTGCCTCTTGAC
>MSTRG.16016.18
CCTGCTTCCGTTTCCGTCACGGCACACACAGTTTGCTGTCAACCGCGTCGCCAGTCGCTCCTCTGAGAATGGCTCCAGTCAAGGAACATATTAACATTGTCGTTATCGGTCACGTCGACAGTGGGAAGTCGACTACTACTGGTCATTTGATTTACAAATGCGGTGGTATCAAAAAGCGTGCCATTGAGAAATTCGAGAAGGAAGCCGCTGAGGTAAGTGAATGTTTCCGTTGTCTATTTCTCCTCAGATGGGCAAAGGTTCCTTCAAATACGCTTGGGTGTTGGACAAGCTAAAGGCAGAACGCGAGCGTGGTATCACGATTGACATTGCCCTGTGGAAATTCGAAACCGACAAGAAGTTCGTGACCGTCATTGATGCCCCGGGACATCGTGATTTTATCAAAAACATGATCACTGGCACATCTCAAGCTGATTGCGCTGTTCTGATCGTAGCGGCTGGCACGGGAGAGTTTGAAGCCGGTATCTCCAAAGATGGTCAGACAAGAGAGCACGCGCTTCTGGCGTACACTCTTGGTGTGAAACAACTGATTGTCGCGGTGAATAAAATGGATAGCACGCAGCCACCTTACAGCGAGACTCGATTTGAGGATATTAAGAAGGAGGTTACGGGCTATGTGAAGAAAGTGGGTTTCGACACGAAGACCGTCCCGTTCATTCCCATCTCGGGCTGGGTTGGTGATAACATGTTGGAAAAAAGTGATAAGATGCCGTGGTTCAAGGGTTGGGTGACCGAACGCAAGGACGTTAAGAAAACCGGTTTCACTTTGTACGACGCCCTGGACTCGATCGACCCTCCTGAGCGACCAACAAACAAACCCCTACGATTGCCACTGCAAGATGTCTACAAAATCGGTGGTATCGGCACTGTCCCCGTTGGTCGTATTGAAACCGGTATTCTAAAGCCCGGAATGGTTGTCACATTTGCCCCCACCAACCTTTCAACAGAAGTTAAGTCCGTTGAGATGCATCATGAAGCCCTTGCCGAAGCCCTCCCTGGTGACAATGTTGGTTTTAACGTAAAGAACATCTCCGTGAAGGATGTCCGCCGCGGTTTCGTTGCTGGTGATTCCAAGAACGATCCACCTAAATGTGCCGAATCTTTCAACGCGCAGGTTATTGTTTTGAATCATCCTGGGGAAATCAAGGCCGGTTATGCTCCCGTTCTCGATTGCCACACAGCGCACATTGCTTGCAAGTTCAGCGAACTCCTCCAAAAGGTTGATCGTCGTTCAGGTAAAGTAATGGAAGAAAATCCCAGCATGATCAAATCCGGAGATGCTGCCATCGTGGTCATGGTGCCTAGCAAGCCTATGTGCGTGGAGACCTTCTCTGAGTACCCCCCACTTGGTCGGTTCGCTGTGCGTGACATGAAACAAACGGTTGCCGTTGGTGTTGTGAAATCAGTATCGAAGAAGTCTGAAGCGGCGAAGGCCACCAAATCAGCACAGAAAGTTGCCAAGAAGAAATAAAAGTTTGTGTAACTGCGCATCTTAATAAACCTAGATGGAAATA
>MSTRG.3300.1
CACGGTGCGAAACGAAGTATTTATTCATGACAATAATTCAGAAGGGATTAATCAAAAGAATCGAAATACATCGAGAACGCGAACAGTCTGACTAGCCCCAACAACGACGCCAACATATACCATGAACACAAACACGCACACACCATCTACCATACATATATTCTCTAGTAATTATTGGCACCACGTTCATCTTGTCCGTCTCATACTCGTTCTCATCAGGTAATTGGACAACTTTCGATGCCCGATCGAATCTATTCAATTTGTTGTTTACATTTGTTTTACCAGTTGAGAGGCCGTTGAGCTGGAATGTGCATATTGCAAGTAGAAAAACAATGAGAGAACATGGATGTGTCATCATTCAGATTGACTCCTTCAATGCTGATCAATTATTTGGGTTTCCGTATTCAGTTGACTCGTTGTGCTCTCTATCAATCCTCCATTTATATATCCACATGTGTTATCTGACTACCCGTCGATTTCCACAGTGTTGTTCAGTGATATTCACAGATTTTCGTGCATTGACTTGATATGATTGGTTGGGTAATAGACAGAAATTCGATTTGTAATTGGACTATGTACTGAAC
>MSTRG.5474.1
ATCAACGCCCTATTTGGCCAGGGCTGGATGGTAACATCAACGTGGTGCGCGTGGACGAAAGAAGGTCTGATCTACTGGTACGCTTCAACTCTACTACCCCGACGTCTATCCTTGACTTCAGTTCCAAATCTTCAATGTCATCCTTGGGACGAATATCAACTAATGGAGCTCAACTTCATCCTTGGTTCCACAAACTGATGTCTCGCTTTCAATTCCAACCCTCTTGGGCACCCCTTACCAAAATGTGATATCAACGCCCGCC
>MSTRG.12145.1
CCTGGCTAAGCTGAACACTAGAATAGTCGAGTATTACCTGACTGGTAGTCCAATCAATGGCATAATTAAACAACACCGGTGAAAAGAGACAGCCCTGTCTATCTCCAGTAGTGAGTGCGAACTCACAGGATTCTTCGCCTTACATACGAACCCTAGCACCAGTGTTCGAGTAGTACTCCCTCAACGGCATTAACAGTTTATCGGGCAAACCACCGGACTGGAT
>MSTRG.12715.1
ACGGATTCAAATGAACGCCCGGTGAGTTTGAAAAGTCAAGGTCAGGTGGGTGATCCGGCTGGTCAGTAAGGGGACATCTAAAAACTGACTAATATACGTGAGAAAGGCTAGAAATCGGCATACGAAACCGGAGACAATGGGGAAAAAGTGAGATTCGGTGCAAGGATTAGGTAGCAACGAGGCATTGGTAATCTGCAATAGTTGATCGGCGAACAGGGCACAAAACTCATAGTAAAACAGGGAGCGAGCAAAGTAAGACGTAAAAGGTGAATCAGGTAAAAAAAAATAGTTTATAGGAATTGGACACAGTGGTTGGAGGTTATAGATGTAGAAGGAATGGATGCACATCATGGTGGTCAACGGGATGATAACAAGATAGATTGCCTGTGAGGAACTACAGGATACAGAGTGAATGCATATATACATATGTGCGCTTGTTTATAAATGTGTATATATATATACACCCAAGAGAAGCCGGACCAATAAAAATGGAGTCCTAGAAAGAAATTATCAGTTATTAGGAGGGGCAGGTTAGGTAAGGTCAAATATTTGTAGAATTAACTTTGGAATATCGTGGTGAATTATCTTCATGACAGGTAAACGTGGCGGATCAACAGAGAGAGTGGAGAATACGGGAGCACAGAAGGGACGACGACTGAGGAGCAGTTCAAAAAAGGGAGATGAAGGAAAGTATCGAAGAGAACAGGTAAGAATGGATCTGATAACCTGATCTATGTAGATGAGGCATGTGGTGTCGGTCAAGAATGGGAGGAGCAATAATAAATGGGCTTACATTATTCAGCAGGAAAATGGTGGCGATGGAGATGGCTAAGCGGCGCAGAGCGATTGTGCATACATAATGTGGAGAGTTAGTTGGGAGGTGGAACTGCCCGTGATGCAAGATGCAGCAGCTGTGACGGTTAGCAGCCTGGGGGAGCAATGAGCAAAAGGGGCACCAGAGAGTAATGGCAGATCAAACGGATTGAAGCCGTGAATGAGAACCATGACGAAACATTGAGCTTACATTAGGTGGCAAGTGAAAAAGCAGAACGGTCCAAAAGGCTTTAAAAAAAGCCTGTGGCAAACAGTAGACGAAGCAGAAGATGGAAGCACGGGCCGAAAAAAACAAGTGAGGCATAGTGAGTAGGACCATCTCAATGCAGGTGGAACGCGAAAAAGGCAGAGGGGAAAGAAGCACCGGGACAGATAAACCGGTGTACGAACATAACGCATGAACGATGGATGGGCATCGGAGTCGGGGACATTTGGGAGCTGCGTGCATGGCGGCAATTGTACAAGTGATGCAAATGAACGATACCATTCGGAGCACTGCCAGGTGGAAGGATCCACAGAGGAATCGCGGAGCCAGGCAAGAAAAATAGTGTCAGTGGCTGGATAATAAATGTGACTGTGAGAGATGCAGAGTTTGGAACGGCATTTCTAATATGAGAACTGGTTATGGGCGCGGGTAAGGCTGGTGTGTAATGGTATAAGGCATAAGAAGGGAGAACCAGGGTGGGTTGACAGAACAGTAGGCAGTGAGGTGTAATCATGCGATCAATGAGCTTTATAGGCCTAGGGTGATACCAAATGAATAGGTACCACAGGCTGGCAACGCCGACATGGGTGAAGGGTAGAGTAGTTAGGACGATAGTGACGTGCAATGAGAGGTAGCACAGTGGGAGTCGATGGGAGCAAGGACAGAATGGGTAGGTGTTCATACCATAGAAGAACGGAAAAATCGATGTGAAAGAGCAATATGTGGGCGTACAGTGGCGAACAAGAATGGTTGGAGCATGCGCTGTGCAGCTGACAGCATTAAAGCATGCGATCCGCAACCGGTGTTAGGGGATGAAACTGGCCGCGCACTAGACATTCAACCTAAAAAAACTTCAAAGTGAGCACAGGAGGTGTGATCCGCTAGCCTAATTGCGCTCGCTCATCGTTGCAGACGACCTGCACGCCCGATGTGCGCCGGCCAAAGCTGTGGATCTGACCGCGCCCCGTACCGTTGGGAATGGCACTAATGTTTATTGATGGTTAAGCATGTGGGACGTAGTTCAACCGTGAAAATATGAGATATAAGTTCGGCGGTCGGATGGTCAGGTTGCAAGGGGTTCTAGAGGACGGAGCCAGAGGCTAATAATCGACCAAACAGCGGCAATATTCAGGTGCGTATACAAACGTTGAGGGTGAAATTCACGTAAGGAGAGAACTGGAAAAGGGGGGCAAATAAAAAAGAGCAATCGGGGTGTGCCCCTGCTGTGGACTAACGGTTAATGGAGGTATATAAAAACCAGTGAAGGACGAGGCATTTGAGTGACAGAAACTACGGCGGTAGATGGAAGCAAAATGGTTGAAATTACTGGCATTTCAATTTGTTTGATTCATTAAGGAACTAACCATGGGCAGTCTAACGTTGAGAACTCAGTCAGATGAAACTTTCTATCGTTGATTGTGTCCCTAACTGGGGGCAGCAGGGTCGGCGAAAGAGTTGGTCTTAGAAGTCGAGGCCCCTCTCGTAAGGTATATTTTCTGCCATGCTCATATTAGATAACTGGAGTTCACGGATGACACTGAGATATGGGATGAGCGCCAACAGAAATTGGGACTTGGTCTGTGAAGTTCGGAGGGTGATGGGCAACTTCTTCCACACTTTTGAGCAGACAAGAATGAAAAACGTGACCGTATGGCCGACTTGACTATACTAGAAGGGACAGTCAAAGGCATGTGCCGAAATGAGTAGGGGATTTAACGGGAGAAGCTTACTGGGTAAAGGGAAAAAGACCGGTTTAGTCTCAAGAGGTGGAGCCAGAGTGGGTCAAAATTCAGATTTTGGCATCGTTTTCTATAGCATAAAGGCGTAGACCAAACGAGCAGTTGTTTGTTAAAACGCATCTGTATGCTTTCAATCGCGACTCTGTCGAATTTCGTCATGTTAGAAAATATTATTGGTCAGTACTCAAGCAAAGGCCTGACGTGGGGTTTGTAGATGCTGATGGTACTGGCCCGGAGACAAAAAGAGCTGAAGAGAAGGGCCACACTTCTCCTAGCATTGGCCGCTTGGATGGCGGCGTGCTCAGAAAAGTTGAGGGAGCTGGAATAGTTAAGGCCCAAATCGTGGTGGTAGGTCGACTGACTATTGGGGACCCACCAAGATTTAAGGATCCAGGGAGCAATTGGAACTTGTAGGTTAGGACCTCGCACTTATCAGTGGAAAAGCTCATCCTACAGGTGTGGCACCAGCCGTGAAGTGCAGAAATGTCAGCGGAAATTGGAATTGAAAGAGCAGACTATTTTTATATCGTCTGCAAACAAGAATGGCGGACCATGGTGTACTAGATCCGATGCGTCATTATTGTACATCAGAAATAGAAGAGGACCCAGTACGCTGCCCTGTATAACGCCACTTGCAACAGGTTTCGGTTAAAAATTATGTCCATTGGTGAGGACCACTTGAGAACGATGGGCGAGATAAGATTTCAGCCAAGAAAGCAGCGGGTCAGCAATGCCGAATAAACGCAATTTGGAGATAAGATGCAGGTGTGGAACACGGTCGAAAGCCTTCGACATATCTAGGTAGAAAATTACTAATGTCTGCCCGCTATCAACAGCCTTAGTGACTAGGTCGAGAAAGTCAAACTGACATGTGGTGCATGATCGCGACTTGAGAAACCCGTGCTGCCTATCGCTCGGAAAATTTGAAGCGAGAAGATGCGTGGAAATGCTATCTTTGATAATCGTTTCCATTATTCTGGTAATGATAGGGATATGGTTGATGGGACGGTAATTAGCGAGTTCGTCGACAGGTATTTTGCCGTGGAATAATGACAGAACGCTTCCATTTCGACGGTACTAAACTTAATTTGAGTGACAACAGTAATAGTTTTAGTAATAGAAGTGGGAGGTCTGATCCACGGTTATTGATTGCAGCTGGGAGCAACCTGTCTGGTCCAGGATGCGCAGATGCCTTATAGCGTGAAATGAGCCTAGAAATGACGTTTACTTCAAATGTTATGGTAGACGAGGGAGAGCTGGTATTAGCCGGAGGATTTGGGGGTGTTGTATCTGAGGCGAGGGCCCAAGATTTGGCGAAGTAATGGTTAAAAGCCTCAGTGATATTAGAGGGTGGGGTTGCCGAAGTTTTATTCGGTAACACAACGTATTGGATCGTAGTATCTGTTCCCGAATTCTTAGGTTTGCGTAGGAATGAGAGTTTTATTGCTTTATTGGGATATCTTAGGGCTTTGGCTTTTTCTTAGCGGAGCTGTTTTTCCTTTAGGTCCCGGATAATATCAGTAATACGTGTTAGTTTCATGAAAAGAGAGAAGTCATGGTTTTGGAGGTAAAGTCTTTGAATCTCTAGGTAGTTTCTTTGGGGGGAGGCAATTTTGGACTTCCTGAGGGAGGGGTTTTTGGATATTAGGCTAAGTTTCAGGAGGCAGTTTCCCATGGTAAAGTAAAAGTGATCAGCCGTTTGTTGGGGGTCGGTCGTTAGAAAAAACTGCTCCAATCTTGGTCACGGATGAGATTGGGCTGAGGGTTCCACATTAAACGGATGAAATTGTTGACTGAGGACAGATAGTCTGATAGATAAGGATGAAATGAAAGATTACCGGCTACTATCTTATGGTCGCTACCCGGAAATTTATTCAGAAAGGAAACCGAAAATTGGGAAACGCCGTGGGTGAATATAAGATCTAGGATGTCGGCGTTTCTAGTAGGGGTTTTGACGCGTTGCATCTAGCCCCCAATGGGAGTATTGGACATAAAGTCTATCAAGTTGGGAGGTGCCGTGAGGTTTCTTCAGGACATTTTAGGCCAGTTAAAATCACTGGCTATGATTTTCGCTGCCGAAGGTGGTAGTGAAAGGTAATGAAAGGCCTCAGTTAAAGGATTTAAGTCTGCAATAGTAGATGAGGGCGGGCGATAGACACAACCAATGTGCATGATTACAGTTGAGAACCCATTTGTGAGCCACAGAGAATCCGGAATTGAGTCGAGTGTGGTATGTCTGATGGGGACTACTGAAAGGGCGTGCTGTACGTACACAAGGCACCCACCTCCGCGTCTGTCAATCCTATTTACCCTAAAAACCCTGTTCCCTCTAAGCATAATTTCGCTTTTGCCGGTGTGTTCGGTGAGCCAGGTTTCAGTAATAAAGATGATGTCAGGACTGGATATAATGTCATGATTTTCTTAGTGATGAAGCTTATTCAAGATGGACCGCGAGTTAAATAAGATGAATGATAACCCACTCATGTGGAAGTGAGTTCCAGGGTCAGGTAACGTGGGGGAGTTGTTGGTCGTAGGAAGTGCACAGTGAGGGGCGTGAGTTGGGGTTAATACCGAAAAGGAGGAAAAGTGAGTTTGGGATGCCTCCTCGATGGTTTCGGAAGAATGAGCCGCGGACAAACCGGAAATAATCAATTCTGGGTTATTACGAGGTGAAAGAGAAGACCTTAGACAAAGTAGTCCTGCTACTTGTCCTGATTCGTTGGGATCGTTCGATGCTCCAGTGCAGCGAAAGAATACGGGGTTATGGAAGGCATTGGCTTTCCCGCGTGACAACCTTGGTATTGGTTGGTGTTGTGTGGTAAGAGCAGGCCTCAGAAGGTAAGGACTAAAAGAGTTTGGGGTGGCTTCGCCGCACATCGATGTGGCTTTCCCGGGTGGAGAATGATGGGAATCGGCGGTTGGTAGAGGGGATTTGTGGAGGTTATTTCGGAAGAAGGTAATTGTAATACGCAGTGTTGGCCTGCGAAGCTCAGTGTGCTATCGAAGGTATGAACGACTGATAAGGTGCCAGTATTGGAAAGTGGTTTGTTATGGCTGGAAGAGATGAAAAATTGTGGGATTGTTTGCCACAGGGTGGGGACAGTTTACTCGAATGGGATTTGTGGATGTATCCTGCGCATAAGACGACTGTGGTGAGGCGAAACGAAAGTTTTGATGTGGTAGAGGTACTAATGGGATGAACGGTGAAGGCACGGAAAAGTTAGGAAATGATAAGCTAGGCAAATGCAGCTTTGATTAATAGCTGTGAGGTGGTTTGCGAGCATCGTTCGTATAAATGCGCATAGAGCTGGGATTTCGCTGGAATTACGGTCTGAGTAACTATCTATTTTGGGAACAGAAACTGTAGGTCCCGGCATCAGTGACATCCCACTTGGGTATCTGTTCGCTTCTTATCTGTGCATGACCTTCAGGGTGTAGCCTGGTGACAAAAGGCGGTCGTTGCCTAATGAACTAAATGTTGAGGCCTTCACTAGGGATGGAGCGTGGGTCTCCGAATTCTAGATTTGCGGCCATGTGTTACCGTTGGGTTTCCACACTCTGCATCGGGGGCTGACTGTAGATCGTTACCAACTTTCGGCCCATGGGTGGTGAGTTAGATTGCAGCAGTGAAGTTCTATCCTTGAGTACGCTACTTCTTGGCAGCTTGTTTTTGGGAGTATGACCTGAAGGCTGAAGGTTTTGATTCGAGCTAGAATGACCTGGCAATGGTATGATGAGGTGGCGGATCTGTTTTAGTCGTGGCTATTTGGTGTGGACAAGAACGACTATACGTTGAATTATGTGTCGCCTTGGGAGAGTGATGCAAGCTTGTTAGGTCGTGCAGGCTACGCGATTTGGGTAGCTGCTTCTGATGAGCAGAGCTAAGCTGTCTGGCAGGACTCGGTTGATTCGAGTCCCAGGCATCTGCGACACTATTGACGAGCCCAGGACGCTTGGAGACTGGCGGATTTGGCGAAGGCCCGGGCGTTGCGTCAAGGTCTACATCAGACTGTTGTTGGCTGATAGACGTTGGTTGCATAGAGTAGGTTAGAGGAATGAAGGGCTTAGGTGTCTTTCGGGCGGATTCCTTCCCTGGATGTTTGAGAGAGTTCGACTTTCTCAGCACTTTTCCTTGAAGTGGCGTTTTGTCGGGTGCTATTCGAATGTTCTTGTATGGCGAATGAATAGAAATACTTGTTTGTTGACGAATAAACTCACCGGCTGTCAGTGAGTCCGGAAATTCGAGAAGAAGGGGGTATTGGTGTAGTTGTGTTTGTTTGCGTAGTCTGCTGCTACGGCACATCAGACGTTCAATCTTAGCGGCCTTTAGAAAGGTACTGTCGACTATGTTGTTTGGGGCCCTATCGAGAACAGTAGATGTGATCACGTGATTCGAGTTTCGTATCCGTTTTGAAACATATGAAGATATGCTGTCAATAAAGTTACACGTGGCAACTAAGTTACAGACTGTATTTACCATAGAAGGCTCGAAGTGTTGACTCAGTAGTGTCAGAATTTTGGTGGTTCTGTCAAGAGCTTTATTTTGGGATTCAAGTGAGCTGACGTGTTGTGAGAGGCTGTCAATCTCGCCATTTGTGTCATCATGGATGTTCGTTAATGAGACGGAGCATGGTGTAGTGATTAGGAGACGTACGGCTACGCATGGAAAAATCTTACTGGCCGGTCTGCTTCTTTTTGAATTGTGCATTGTGACTGCAGGTTTTGGATAACCAACGAGTTTTATTGAAAACAAGATACACATAACATCATGCAGTGTCACACTGTGGACGGTGCTTTAAGCGGAGTGGGGTGCGGAATTTGTGAACATATATGTGATAAAAACATCTACTTTGTTTTTTTTTGACAAAGAATTATTGAGAGAGACTCAAGTAGAGGTCCAGGGTTTTCTTGAAGATAGTTTTGGTCTGCGAGAGAACGATATCTTCCAGGAGTGCACTCCACAGAGTAATAACCCTGTAGCTAAAAACGTTAATCCTTAGTTAAGTGCGTAGCCACGGTTTGAAAACTTTTCTGCTGTGACCACGGAGAGGAGAGGCTGGACAGACGGAGAAGAAGGAATCGCTTTGACCTGTTTCAAAAAGGTGGAACACCAAAAACAGATCAACTCTCACGAGTCTTACGTCAAGGGATAGAGGTTGAGGAGTGAGAGGCGGACGGGATAAGGTAGATGGGATGGACCACTTACTGCCTTTGTGGAGGCCCACTGAACTCTTCCTAGGATCGCACGGTCTCGGACAAGACCACAGTGCACTATCTGACTACCGTACTCCAGCAGAGGTCGGATATATGTGCTGAAGATTATGGCTATTCATCCTCAGATATGCGCAGGAAGGACCTTCGAATCATGTTCAGGATTCGAAAAGCAGACTTGCTCGCAAGTTGGAGATGATGAGAGGAGGATAAGTTACAATCTAACCAGAAGCCGAGCGCCTTGTTTCGGTCAACCATTGGCAGTGTAGTTGCTCCGTTAATGAAAAACGTGTGACCAGTCTCTCTGCCGAAAGACATGCTCACGCATTTGTCATCAATAACTGGGAGGTTCCAATCCTCGGACCAGCGTTTCGTTTCATAAACTGCAAGTCGCAGGTCTTCAACGCTTGAACTCCAGAGGGTTACATCGTCTGCGTACATGACAATGTTCGCAGGAAGGGCTGTCGGCAGATCGTTCATATAGATTAGGAAAAGAAGAGGACCTAAGACCGACCCTTGGGGGACCCCAGTTGTTACTGGGGAGGGTTGAGACAAAACATTCCCGACTTTAACCACAAAGGTGCGGTTGGCAAGGAAGCTACGTAGGATGGCCAACATGGAGCCTGTGATCCCGTATATCTGCAGCTTATAAAGAAGTAGGGCATGGGTACCTTATCGAAGGCCTCAGCAAAATCGATGGATACAGCGTGTGAGAGCTGGCCATCATCATGGGCTTTCGTTAGACCATCGATGGCAGAAAGCATATTAGTGATGCATGATCTGTCAGGAAAAATCTCATGTTGGGACGAGGAAAGGATCCTATTTCTATGAAGATGGGAAAGAACCTCACTCATAAGAATTCCCTCAAAAATTTTGCTGGTGACGCTAGTGAGGCATATGGGTCTGTAACTAGAAGCAAGATGTCTACTACTCTTCTTGTAGATTGGTGTGATCACTGCTTTTTCCAGCTACTGCGAAAAACTCCATTGTAAACACATTGCTGAAAAAGCGAGGCATAAGGGGCAACTAATGTATCCTCGGCTTCCTTGAGAATACGGGGGTGGATTAGGTCTGGACCCATGAAGCAATATTGGTTGAGCCGTCGTAAACCTTGAGCGACTACACCAATGGGAATAGTGACACGGTTAAGGGTAGTGGTCAGAGATAACGGGTGCATGGTAGGGTGGGATGATATGAGTATGGAGCTAAAAATTGTACTGAAGTAGGAGCTGAATTCCTCGGCTACTTGGCTAGGGGAAGTGATTTGAGATTCGGCATTATCTTTGAGAGCTAATGGTGTCGGAGCTATACCCCTAAGACGGCGCATGCACTGAATGAAAAATGCCTTATTGGTCCGTGCTCGATCAAATACAGATCGTTGGACTGCATTCTGATAGGACCTAATCTTGTCTTTGCATATGTTCCGTATGATCCTGAAGTAATAATAATAATAATTGTATATTTCGGATGCGCCCGAAGCATGCTAGAAGGCATGATCAGATGATTATAGTGATGCCGGAATGACAATTCACAAAAGGGTACAACAAGTGCATGCAGAGTATCAGAGAGAGTGTTACAGTGAACTAAAACGGTAGTATTGCCCGGCAAGGGCTAGCCACTAGAATGGTGGCTGGGCAAAGGGGGTTTAACTACACAGAGCGTCTCCGTGCCCTAGACCTATTCTCGATGGAAAGACGGCGCATTCGCGGGGATTTGATAGAAACCTTCAAGGTAATGAAAGGACTGTCCGGAATAAGTCGAGAAGACCTTTTTTCGCTGATCCCCGAGAGAGGCACAAGGGGGCATAGCCTTAGATTACAAAGGAAACATTCGAGGCTCCAAATAAGGGCGAAGTACTTCTCAAATGGAGTGGTACCCTATTGGAATAAGCTCCCGGAAGAGGTCATAAATACCACAACAGTGAAGGCCTTTAAGAAAGCAGTAGACTTATGTTGGGTGGCAGTATACCCCGAGTTATGTTAAGCAGCTTTTAGGGTCAGATGCAATTTACTTATTGTTTCCACCTTACTCTGCCAGGGCTGATACTGCACAAAATTTCTGCCTTTCAGAAAAAGAAAATCACGCAGTGTTGGGAGCTACGGAAACTCGCCGACAACACAACTATCTGGACACACGATTGGCTCTAGCCACACCAAGTCCTGTGCAAACTGAACTGAACTGAAATTTGAAGATCAAGGTCGATTGATGTCTGTTGGTCTGGAGTACATGCATAAGTGGTATGTGAAATAATTACCACTAGTGGAAATTGAAACATTCAAAGGAAATGTTTTTGGTGCGCTACAGAATATGAGAGGCATATGGATAGAAATCTCGTCGAAGCGTTCGGTGAATTATTCACTTTACTACAGGTATGTCAAGAAGTATTAACATGGAAATATTTCAGTCTGCAAAGATGGTAGTATATAAAGTGGTGGCTGTATACTGGAGGAATCATATATGTTGCAAACAATTGCGTATTTCCTGGGAGGGATACTACCAGAGTGATGGTGGCAGGGAACGGCCGGAGTAAAACAGGTGAGCGTGCGGCAAGTTGTTAACTTTATGTAGGGTTGGTATGAAATGTCAAAGCGGAAGTGGAAGACTAATCAATATTGACCGTGTGGTTACATCCATTATACAGGTGTTCAGTTCTGCGAGAGGAAAGGTAAAGTAATCCACGGATAAGTGTACGTCAATAGATGAATGCTGTGTGGTATGTACCATGCAAAAATGACAGGTCAATAAAACTGCCCAGGTATATTGCGGGAAGCGGCCGTGGATCAACGAATATAGAAATAAAATGTATCAACCGGTGCAGATAGTGGTGTGATTTAGAGGCTGCATACGGGGTCAGTTTCGGTAATGTAACACGAATGCAACATCAGGAAGATCAAAGGTCTCGATAACGGTGATGGTATAGTAAGTAGACGGTGAGTGTCACATTTCTAATGACCAATTAGACAGGTGTAACAAATGATGGGAACGGAGCGGCGATGCAGCACGGGAAGTGTATCGAAGACGTCTAATCGTAGAGTGAACGCTGTGATCTGCAGAGCCCGAACACTCGATGCAACAGCATTGCGGATGCGATCGGATGGACCGATGAAGAGTGCAGGTAGTTACTTATTACTTCGCTACCCACTGGAGGACTACTGAAAGATATGTCAGCGCCGGACGTTTTTTTTGGTGACCGATGAATCAATGAACAGTGACAATAAAGGTGCCAGTGTTTGAACAGTATTAGCGGGTTCTAACACGGAACGGGCAGGATGACATATGGGATTAAAATGAGTTGTATGAATGCAGTGAGATCGAGTAGTCCAGGTTCAATAAGTCTGGTGGGAATCTTGGGGAAAGCGATCGTGAGACGGGCGAAAATGAAGTAGTGTGTAAATCTCGTTTGCCCTGTCCAGCAAGAGAGGGTCCAAGTTATTCCTGGGAAGTGGAAGGCGACAATCGTCCTTAGGGTACAGGTTCTGAAAACAAAACGGAGAGGGCTGTAGTCTGGCAGTTCTACCAGCTGTGGGTTAGGGGAGAAAGACAGAACACCAATATCATGCCAGTAACAGAAATGGGTGGTCGCGACGTTGAGG
>MSTRG.12969.1
CAAGCACAATCGTCAAAAGTATTTTTCAACTGGCGGAAATCACTTGTCCTTACAGCAGGCAGACAAACAACGAACAGCCGTGCGGCGTCGAACAACACACAGACTGCTTAGAGCTAAGTACTAGTTAGTTACTTTTTTCTATGGTATTTTGGTCACAAATTTACACATTCAAACTCAATCGTCTCCAGGTCGCTACACTTCCACCTCAGTGGTTGAGTGATTGCTCCAATCGTTCGCTGCTATAAGGTCAGATGAGTCTGCGTTCATTCTTTGGTAATCCAATCGCCTCATGAGATTATTTTTATGCCC
>MSTRG.10855.1
CAGCGGTTAACAGAGCACGGTGTTACCATCAATGCCGCCAAGACCGAATTAGGGAAGCCGTCATTGCTCTTCCTCGGTCACATCATCGACGCCAACGGCATTCGTCCGGCTGAAACCAAGGTCAGTGATATTGCTGAATTTCCACTTCCACAGTCCTTCAAACAGCTTAAACGTTTTAACGGCTTTGTCAATTATTACCGCCGGTTCATCCCACACTGCGCCACCCTGATGCAACCGCTCACTGATCTTTTGCGGGGCAAACAACGAACCCTCATCTGGACCGATCAAGCCCAGGAGGCCTTTTCTCAGCTCAAACAGGCCTTGTCGCCTGCGGTTCTTCTCCGTCATCCGGATCCCCATGCTCCCGTCAGTATCGCTGTTGATGCTTCCGATGTCGCACTTGGCTGCGTTCTCCAGCAGGCCGTGGACGGCGCCTGGGAGCCTCTGGCTTTTCATTCACGCCGCCTGTCTTCCGCAGAATCCAAATACAGTGCGTTTGGTCGTGAGTTACTTGCC
>MSTRG.13641.1
CCTGAAGACTGAAGACTGTCGCTGAAGTGACCTTCGGCACGGTCGGTTGTGCAGGTAAGGGATTAGGGCTACGTGGTGTTTCTGGATTGTCCTGTGGTACATTACGGGTCTGTGACCTGAGCCCAAAGGTTACAGTGCTTTCAGAGGTTTCATCACCCTCAGGGTTCTCGGTTGTCTGCAAGAAAAATATGCGAAATCGGAGAGCAAATGTCCGAATATTGGCAACAAAGAACACGCACGGACTGAAGTACTGTTTCAAGAGAGTGTAACCTTATGGATCCCCTCATCAGAAGTCCATAGATAAACAAGTAGCTTGGATAAAATCGTAAATCAGAATGAGGAGAAGGAAAAACAGCAAACCTGCTTGTCTTCGCGTTTTGTACAGGAATAATAAAAGACCGGAGATGTTTGCTACTACACTGCGTGCTGTTTTCTTTTTCTGAAAGACAGCAGTTTCGTGCAATATTAGCTCGCAAAAAGAGCAAAAGCAATCAATGAGTTGTCTCTGGCCCTAAAACCATC
>MSTRG.17885.1
CTGTATCAACTCTCCACACTGCGCCGAATACTGGAGCACTGCTATAAGTTCCAGCAGCCGACAGTAGCTTGTTTCATCGATTTCCGGGCCGCCTTTAATTCGGTTAACCAAGAGTCTCTTTGGACCATAATCCAATCCGATGAGATGCTTGATAAGCTTTTAAGGCTGTTGAGGGGGTACTACTCGACAACTGGTGCTAGGGTTCGTATGTACGGTGAAGAGTCCTACGAGTTCGCACTCACTACCGGAGTTATACAGGGCTGTCCCCTCTCACCGGTGCTGTTCAACTACGCTATTGATTGGATAATGCGTCAGACATTACACTACTACCCTGGCGTTCAGCTTAGCCAGGAAATATACATCTCGGATTTGGAGTTCAAGGATGATATTATCGTGCTAGGAGATTCCTACGCTACACTCCAACCAATCCTCGACCGAATCAATTCTCTCGCGAAATTCATCGTACTTGAAGTGAATTCAACCAAAACAAGTGCTTCCACAACCCGTCTTGGCCCGACAATTCAACAACTGTCGATCAATGACCAACCAGTCGAATACGTTCCTTCATTCAAATACTTAGGGTCAACTCTGCTTCCGAACGGCCAGGCAAAAGATGAAGTGGTATTACGGATCGACAGCGCCAGGAGAGCCTTCCTTCAGCTAAGACGACCGCTGTGGACTGGCACTGAAATCAGCTTAAGGACCAAAGTTTGTGTTTACCGTGCCGCCATCCGGCCAGTACTCATATATGGCTGCGAAACCTGGCCACTACGAGCTGAGGATACCAGAAGACTAGAGGTTTTCGACCACTGATGCATGCGGCAAATCCTCAAATTCAAGTAGCGCGACAGGG
>MSTRG.4407.1
GCAGTTTTATTGATCTGTCATTTTTTCATGGTACATACCACACAGCATTCATCTATTGACGTACACTTATCTGTGGATTACTTTACCTTTCCTCTCGCAGAACTGAACACCTGTATAATGGATGTAACCACACGGTCAATATTGATTAGTCTTCCACTTTCGCTTTGACATTTCATACCAACCCTACATAAAGTTAACAACTTGCCGCACGCTCACCTGTTTTACTCCGGCCGTTCCCTGCCACCATCACTCTG
>MSTRG.11756.1
ATTTTATTCACACCAAATATACTCAATCCAGACTCTCACGCATGTAATACGGTAATTCAATGATGAAAAGCAAACGAGTATGGACCACCGAAGTATGTTTATGCACTGAGAATTAATTGTATTCTGGATGTGATCTATCGATACCCTGAATCAAAAACGATATTGTTATCGGACAGTGCCAAACAATCTGGTCACACAACGAAGTCAATAAACTCATG
>MSTRG.17123.1
CCAGAAGTCCGCACCGGTAATGAGCAGAAGTTAACGCATTAGCTAGGAACTACGACGAGTAGTAATGTAGGTGAGCATTGGGCCCATATCCAGCGGGCAATGTGGTCCCAGATCCGATGTCCATCAAAAACACCGGATTTCGCAAGAGTCGATCAGGCTAACAGAGCAAAAAGTCAGCTCTCGAACTGTAAGGAGATGAATAAGATGCGGAGGAAGCTACAAAGGCAAAATACAAAAAGCCTCAAGAATGATCGCGAAAATTGGTGGGTCAAGGTAGCCGAAGAAATGGAAATAGCAGC
>MSTRG.1961.1
GCCTGTTGAATGGGAGGACGGAGAAAAATCGAGGTGAACAGTGGCAATTTTATTATCATGTCACACCAAGTTCGACAATACTATAAGGCATTGATTCACTCACGACCGTATCAAGTTCTCCGTGTTGAAACCAGAAAGCCATTGCTATTTTTCCTTCTCTGTTTATAATTTCACACTCCCTCCACTCAAAACATCGTCATTCGTTCATACTGGTGTTGAGAAATACGCGTCCGTAAAATACGCTTCGCTGCTTGGCGATGATGACCGCGGAAGAATGCGCATGAATAGTCCGACTTCCTAAATGTAACTGAGTTCAGATGATGGAACAACCCCCGAAGGGGTGTCGAAACCCAAGCGGAGGATTCACGGTTGTAGAATGTGGAAGATAAAAGCAAATGGAAATGACTGAACGCCTTACCACACGACGGACAGTTTATGTTGTTTCTGTTCAAAAAGAAAGACCGGATCGATCGACGAGGTGCATGTCAGTGCTGAAAGATAAGTTCCAATTTTGAAAATGACAGACAAATTGCATGCCATATTATCACATTTCAATTGCTTAAAATTCAGGAAGCAACACGACTGACTGGCACCTAAATGCTTCCTTCCTAATCACCGCCATTATGAATGGGTATGTTCCGACGGACACGTTCATCGTGCCACAGCACAGCGCAGTTCCGGATCTCATCCAAACGAGACAGCTCAACAACGGTCTCTTTCCCAACCGACAGAATCCAAAGAGACAAATCAATTAGGGGGTTCACTGTGATTGGATGACCGGGACGCAAATTGGGTCTAGGTTTTGAACTTATCTCAATAATGAGAAAAGACCATTCAACAGGAAATCGAAT
>MSTRG.6443.1
GCATGTTCGTTTCCCTGCACGATTCGTTGACTTTATTGTTCTTACATAGATTTCCCCTTTTGATTGCATACTGTATCCAGTTTTTCTTATCTCTTCTAGGGTCAGTCGTTGTTTACCTAGGAAGGATCTGGCACACCACTAACAATGGACATGTGTCACTATATGAACATTACCATTTTTTGTTGTTGTTGTTGCCTACGTGCCTTGTACATGGTTTGGCACGTCCCTGTCCCCACTTAAGGTTTCTAGATAGAGAGCGCGGGGAGAGGATACCCCACCAGCTCACGCGTGAGTAACCTTCTCTGCGGCTATATATGGACCAGAGGTCCTTAGATCACCTTAGAGGTGCCGAGCACAAACCTTTTCCAGCTGGAACTATTCAGCTGGTTTTTGGCTCAACTCACGACGCTCTCTTAGGTCGAAGTTCTCCTACTCGGTCGTCCTTCTGGAGGGGGACTGATGTAGCGGCTTCGCAGACACCAAATTCAATAAAATACAATCGCGAGCTTAGAGCTTAGGC
>MSTRG.9894.1
CACCTTGAAAACTTGTTACCACTGCGCCTACCCGCGCCCGCCCAGGCTGAAACGAATCGCCAAGTTAAGTTTATTCACATGTCGTGTATGACAAAAAACAATGTCATACGGTTTCGAACGGAGATACGGCAACTGTTCCGTTTACTTTAAGCGAATGCCTCTCATCAAGCCAGATTTTCTCCACAAAATGGGCCAGCATACTCACACTCAAACCTGCTTCTCATTTTCATATTTGTATATGCCTCTCAAAGCGCGAAGCAGG
>MSTRG.12369.1
GTTCTCTGCCCTGTATATTAGTGCATGAAGCTTCAACGGCGTCTCTTGGCACTTCGCTCAATACCAGCCTGTTCTGTTCAACGGATGGCTGTCAGACCGAACTGAACTGAAGACATTGGCGGATATTGGCTCTTCGGCGCTCATTTCCCGACCACTAGAACACTGAACAACTTCCGGGACCCGGTGAACTTCTGGTAAGTCACAACCAATCAACAAGCCTGCTTCATTATTCTGCCGCACTTCTACTGTGATTCACTCCGG
>MSTRG.8504.1
GCGAAGAGGATAGCGATCCATGAGGACCATGCAAAACCCCGAATGACGGATTTACCGGCGGTCATTAAACGGAGGAGGCATGAGACCAATTTCGTGAGAGTGAACTTGAGAACACTTGTGGATATGGAGGGAACAGCGGTCCACAAAATGGTGAGTTTAAATTCGGAATCAGTAACATTCATCATTCATAAATGAGAAAGAGCAACCGAAGTGTCTTCGAGAAGTGGGGAGTCAATTTCCAGCCGGCCGCGGTTCGAGGAAAAGATAAACTGTTGTAACGGATACTGATGTTAGAAATCTTTGCATGGACTTGAGCTTCATTATGCTGTTTCACCGACAAATATATATGTATATTGACGCATTTGGCTTTCGTGTTACTCAGCGCCATTTCTGGAAATGTACAACATCTTGTGGGTATGCTTCGTCTGGCAGGGTAAGGTGATATCGGCAGCATACGCCTAGCGTTAGAAAACGCTGAACGATCTGATAAGCAACTGGGAGTACTTCCTGTCGGGTGGCTTGAGTTCGGTCCCAGTTGCTATGGTAGGTTCCACTTAGGTCTCTGTCGGTACGAGTCAAAGTGACATCCTTGGTTATCCGGTTTGGCGACTGCGATTGTGAGAGACAACAAACCTGAAATAAAGGGGGATTGTAGTCTGGACGTGGTTCCAGCTGTGGGTTATGCTAATATATGAAGACAATAACAATGAGCTGGTTAGATTTAAGTGAGTGGGGCATGGATTTAGTTCCATTTGAGAAGTCAGTGGCACCTACCCCACCTTCTGGGTAAAATAGACTACCAGTGGATTTGCGCTATACTGCTACAGGCTAACGAAGTTGCGTACACCGGTTTGGCAATTATGTATGCATTCCAAATGATTTATAACTTGCACGTTGGTGCGGCAATGCTCGGATACTAATAAAAGAACTAGGGTCTCACGGTTTAGAATAGCTAGAAGTGATAACTCTCAATACCGTTTGCTTACGCAGAACGCAGTTTGGCAACGAGGCGATAAGATAGGTTTGAAATAACAGATTGTGAGCGAATGGGACTGGCACACTGTTGGCGTAGCGCTATACTGTTACTGTCTCTTCCGGTACAGAGGTTATTCTATACTGAGTAGTCCATGAGAAGCCTTAAAGTAGAAGAAACTATTGGGGTGTTGGTGGTGGTGCGTTGGAGGAAATTGGTCACGTGCCGAGAAACGTTAACATGAGTTCACCTATGCTCTTATTCGACGGTGCTTTCGTACTGAGATTATACTCGAGCATGGGCAAGAAAATCTGACGTAGAGGTGATTGCATGGTTATGGCGGTATCTTTTTCGTCGATGTCATATTGCAAAGCAGGACAAAACCGATTTGAGGACTGGTTTTGGAGAGCTCTGAGAAATGGGAATGGAATGGGTCCGAATTTTCTTCGGGGAAGCGAACTCTAACGGTCGACATTCGATGCTCATGGTAGGCGGCACAGGGGCCTGCTTCAGGTAGGGAGGCAGCAAGACACACAACCACTGGCATCCAGCAAGTGGCGCTCCAAGAATGCTCCACACATTTTTAGACGTTTTTATTACATAATCCTTTTTCCAAACCGAGTTGAAGCAACACCAATCCTTTGGCTGCCTTATCATTTCAGCTGCTTTCTGGGCAGTTGCATGTAGCCGCTAGATTGATACATTTGCACACTGATTTCCTTTGGGCAGGTCTGATTGCCCCAATTTGCTATCTGATAAGCAGCCCTTCGTCTGCGCTCTTCTTGGTAGCCAAAGACTCTGTGGTCTTCTCTCTGCTAGTCCGAACACCTCTTCCCGAGTGATGAGAGATGCTTCCGATATATTCACCGTCCGTTCTCTGGTATATTGCCCTTGACTGATTTGGTACTCACGTTGTTCTACCACCTCAGCATCCGCTGCTACTCTCGTCCTTTCTTTGAAACATTCGGTCGGAGTGTGCTGCGGTATCAAGTGGCATCCTTTGACACATTTTCCTTGCGATCCTTCACCAATTCTGAAAATAAAACACTTTTCCCGTTGCAGGGAGTACGACGCATTCGATAATCTCCGGAATTTGCCAGTCACCGGGCGATCACATCAGATCTGTTGCGACTTTTAACCTTCAAATACCCTCCCGGCTCAAAGGGCTTCCATCTTTGTAGCTGATTCCGTCAACCTTATCTTGTCTTATTTTTTCACTCTCAACATCCCTGGTCCGCCAGATTCTCCAGATGTTTCCGATAGTGAGCCGTCAGAGGCCTATCGTTTTCCATTTGCAGAGAAGCATCCACTTGAGTTCTAGGTTCCTGCCCCAAAGCCACTTCAAACGACGCCTTCCCTGTTGTTGAATGGTTTGCTGCCCGGCGACGGAGAAATATCTCCGGAAGTCCTTCCTATCAACCACTTCTGCGGTTGCTGAACCACTCTTTCGCAATTCTTTTGCACCCCTCTGTTACCCTTTTTGTCTGATTACGGCAACGGGATATCCGTGTTCATCGGATTCCTCACCATTCTGCGTCCCGGAGCTTCCTCCAATCAAAGCAACGACCCCGTCAGGCGAGGATCCTTTTGAGAGCTCTAAATGGCATAACTAGGTTATCAGCAAATGCGCAAGAGAGCCTATCGCCTGTCTTATCCTGTATAAGGATCGCCTCTACTCACTGGGACGCTGTGAATCATTGTCATGGTTTACCGGTTTCCAGTTGTAATCACGGTTAAGAGATTAGGGACACTCACCCCCACCTTCGAAGGGTTCGCTGCTCTTCATCGGGCTGCTTTTGTGGAGCAGCCGTCAAGTACTTTTGGTTTTGCTTATGATCAGCGCGGACTCTCTCATATTCATTTGCTCTTTTCCGCATCCTGAGCGAGAAGGCTTCTCCGCAACCATTTGGAGACTTTATCATTTGTCTTGAGCACTGTTGCACGTTAGCGGTATCACCAGCTCACCCGTGACCTTGAGAGCAATGGGCCATCGCCTGGTTCCTGTACCGGCCCCACGTCAACGTCATCAAACTGTTTGCCGTCCTCCGCATGCCGGAGCTTCCGTATTTTCAGTGAGTTGTGCAGCTCAAGGGGGATCTCCCCTGGTCTCATCTGGGCTTGAATACATGAAAAAACTGTCCGCACCGGGCCATCGTACCTTCTGCGGCTGAAACATTCAACTGTTGACATCGACCAACCAACTGGGGTCTCTTAGGCTGGCAGCTGGTCGTGTGGGATAGAGTAGGACCATCAACCAGGCTTTTTGCTTTATCGTCGGTCGAGGTGACTTGTTGTAAAACTGAAGTCTTGCAGTTGGTATGCCCGCCGAACCAATCTTCCTCTCGGAGCTCAAGTTGTCAGTTACCATGTCAATGGCTTGTGGTCATTTCTGATGCAAAAGTTAGTAGCAATCAGTTACGTTCTCAACTTTTCCAGTGTCCGCAAAATTGACAAGCCTTATTTCTCCGTGGTGGAGCATTTTCTTTCGGCACTTGCGAGCGACGGGCTGGCAAATTCCATCTTTTCGAACGGATGCAAAAATACTGAGCCAATTTCAACGTTTCTGGTGCCTACAGCCACGGTGACTCCCTCATGCTGCTTTTGTATCGTTAGACAGCTTTGAGGGTTTGCTGTACGTGTCTGGAGTTCCTTCACCTCCGCCTACATATCTACGCTCACTCAAACCCCATATCCTTCCGCAGTAGTTCAAACGGGACATCAGAAATCTGGGCAGATCTTGGCAAGGAAGTGTCGCTCCAACTAAGCGGGCCGAGAAGGGATCTTGTTCTGTGCTGTGATTTCGGCAGAGAAAGGTTCCCAATGGTCTTCAGTCTCCTAGGTAAGGGTTAGAGTTTGCCACCTTTTATAAGTATGTTTGAAACCACCGATTTTATCATGTGGGCTCTTAAACTTCATTACTCTTAACATCAAG
>MSTRG.3610.1
AAATGCAGCTCCCCGGATAAGAGAACTTGTCTACCACGTTTATAGTCCCCCCAGACAATGAAAGGTTTGGTGTTGGACCGACCCAGCCTTGCAAGAGCATCTTGCACTTTGAAGGTGAAAAACGCACACCGAACATTATTACGCAATCCGTCAAGCTGCCTAGAAAAGCTAGCAACTTACTTGGATCTTCATTCTAAACTATGTTGCCCGCATACTCAACGTCTGATGCCTTTCCACCCGGGAAACGTTCAGTGCCGCTATCCTCACCTGACAAAAGTGTGGCCCCTAAGACAATATCAGTCACAAAGTTGGAGAAAAGGAGGAAGAAGGCAACCCTGACGTACACCACTTCTCGTGGTGGGCTCGGGTGCATGACCATTGTAAGTCCGAACTCGGGTTCGGCTATTAAAGTGAAGGGCTTTTACAATGGAAATGAATTTCTCTGGTACACCTTTCAGCAAAAGGCAGCGCCAGGGAACTGTGCTGTCAACTGAGTCGGAGCCCCTTTAAAATTAAGAGTAACGGAGATAGTGGGCCTATGAAAGGTGTGTCTATGTTTTAAAGTTTGTCGAAGAGTGAAGATGTGATGGATACAAC
>MSTRG.6567.2
CGATTGTTCGGTGTGTCGGTCGGTCTGTCTGTCTGTCTGTCTGTCTGTCCGTCTGTCTGTTTGTCGTTCGGTCGTTCGTTCGTTCGTTCGATCGTTCGTTCGCTGGGTCGATCGGTCGGTCGTACAGTCTGAGGTTGTTGTGTGTTAGGTATATTTTCAATGGGTGTTTGAGTGTATGCGTGCGCAGTATGGTGGATGGAAGAATAGAAGAAAGAGAAGAGGAAGGGGAAGCTGAAGAGGAAGAAGTCGAAGTAGAATGAGGAGTGGAAGATGGAGGAGAATGCGAGTGTGAGTGTGAGTGTGTGTGTGAGTGCGAGTGCGTGTGCGAGTGCTTGAGCGGATGCGACTGCTTATTCAAAGATGAAGATTATGATGAATGAGGATAAGAATGAGAATAAGACTAAGGATACGAATACAAGGAGGAGGACGATGAAGAAGAAAAATGAGAATAGGAGGAGGAGGAGGAGGAAATGGAAGAAGGTATTTCTTCAATTTGGAATGTGTGCGATAGTGTTTGTTTGTTTGTTTGTTTGTTTGTTTGTGATTGTGATGGATGTATTTGGGATT
>MSTRG.1354.1
GGGGCGGATAATGACACGGTTAACATGAGTTTCACCCTTTAAGCTGATTTTGCTGCGAGTCCACAGCGTCCATCTTAGCTGGAGGTAAGCTATCCTGGTGCTGAAGATCAGTAATACAATTTCATCTTTCATCTGGCCGTTTGGAAGCAAAGTTGAGCCTAGGTGTTCGAATGAGAAGACGTACTTGACTGGTCGGTTGTTGGTGAACAATTGTTGAATTGCCGAAGCAGGATGGGCTGTAAAAGCTTTGCTTTTGTTTGAGTTCACTTCTGGCCCAATCGATTACGTCAAAAAATTGACCCGGTCGAGAACTTGTTGTAGCTTGGCGGAGGAGTCTCCTAGCACGACTATGTTATC
>MSTRG.373.1
TTACAAACATCCTCATTTGCCAAATGGCTGTCCTGTTCACTGGAAAACAGTCATCGTCCAACGGAGGAGCGGTCAGGTGGTTTGCAGATTGTCGCTTACCTTATTGCGCCTGGATTGCTGAACTTAGCTGTGTTCGTTAATCCACAATTGTCCATAGTTCTGTCTTCAGCAATCAACTACTTAATAAGTAGTATATACACTCACAACACTCCTCCCCCCTGACAAAAAGAAGGACGATCCAAATCCTGCAGACTGTCTTC
>MSTRG.11904.1
CATCAAATCTCATCTTGGCAGAGGAAGCTAAAGTGGATAAATTTTGTTACCTGGGCAGTTACATTTCACCAGGTGGACAGATATCGGATATGGTCCCATCGCGAATGCAGAAGGTGCTTTTGGCTTTTGCTAACCTCAGTCATTTGTGGTGTCGCTGTAGGAAAGTTTATTGTAAATTGGTTTTGAGAAGGGTTACCCACAGCCACCAAAG
>MSTRG.18317.1
CGGAGTTCAGCTGTCCAGTTATTTGTATATTTTTTCGTCCACATATTACCAGTAAATGTGAATAGTTAAACACAAAATGTGCTATTATTTTGTAAAACTTGTGCCGATCAGTTGACTAGCCGTCTCTTCAACGGTACACTGAGAGACTGGTGTGCCGTTTGAAGCAAATGAATGCAGATTTTACGATATAACGACTTTTCCCCGGG
>MSTRG.13640.1
ATCGCCCCTTTAGTCCATCTGGATCAGGGTACTGTGGATATCGCAAACGGTTCGAGGAAGAAGCCCGGCATTGCGAAGCCGGTTGCACGTTCCCAGGTGCCGAACCAAACTAATATCCCGACGCGCTCCGGCGACCAACGCGGTCGTTAGCCATAATAATAGTCGTCTGTCGCATGTTCTAAATTTAGTTTCCAATAATCTGCTCCTAATTGACGCCGGTGCAGCAGTAAGTGTCATTTCAAAAGAAGCAGGTGATGCAACCATCCCATCAACCCAACAACTTCGCGCCGCCAACGGCAAGCCTGTTCATACTTACGGCCGTGAGATTCTTATGCCCAACGTGGGCATACGTCGCACCTTCCGCTGGGTGTTTATAGTAGAAAATGTCCCCTATCCCACACTAGGTATCGACTTTCTTGACCATTTCGACCCACTGATTGATGCACGATGCCGGGGAGTTGTCGGCCGACAGACTTCTCTTTGCGTAACCGGTTCGTATCCCTCCGTAAATCATATCATACCACCCTTGTAGCACCCAGCCCGTTCGTGACATCGGTTTTCGGTCGGTTTGTTTAGTATCCATTTTACACGGACCAACATTGAACTTATACAAAATAAACTGACGACCGAAGCAATGTGCAATTCTTGGTTGGCGCTTTATTTAAATGTATTGCTTTGATTCATCGAAATGTCCTGAAAACCTCGGTACAGACCGCTCTATTT
>MSTRG.17642.1
GGTCAAACGGTTATCAACAACCGGGGTCGACTCCCGCCACTGCCGATTACTTTCTTATTTGTGCTCCATTGTATAATAAACATAAAAAACGAAACAGGAGTATTATTTTGTAACGCATATCATGTTGGATGCAGTGTCTTCCGTGGGAGTTGCACGTGCAACATTTGCGAAGACAGAAATAAAATTGATTGAGCTGGGGCTCAGTAACTGCACAAGAGAGCCTTAACACTTACACCGATAAAAATAGGAGTGGAGATCTGAGTGAGAAAATAGTTTGGAGGAAAGAATGGAGGGCCCACAGCCGCCTCCAATACCCGAACTTACTGTAGGAGAAGAAGAAGTGTACGCGGAGTTGCAAACGTTGAAGAGAAATAAAGCAGCAGGTCCAGACGGGATTCATCCAGCAATTGTTCAGCCTCTGGCCGAGGTCCTGAAGGCTCCGGTGATGAAGCTGTATAAAACGTCGCTTAGAGAGGGAATTGTGCCGGGGGACTGGAGGAGAGCAACAGTGGTAGGCATTTACAAGAGTGGACCCCGGTAAAAGGCCGAAAATTACTGGCCGGTTAGCTTGACTTCAGTACTGTGTAAGAGCCTGGAGCGAATAGTCAGGAAACAGATCTCTAGGCATTTGGTTCAACACAACCTCATATCAAATGCTCAGCATGGGTTTGTGGCAGGGCGATCCTGTCTGATGAATCTCCTGCTGTTCCTCGATGAGGTAACTAAGCGTCTGGACGAAGGGCAATCGATTGCGGTATGTTACTTGGACTTCAGCAAGGCGTTTGATTCCGTGAACCACAGATTTCTGGACGTCAAACTGCAGTCCATGGGAATTGTTGGAAAGGCAAGACAATGGATAAGTAGTTTCTTAGCAGGGCGAACCTTTAGTGTTAAGGTGGAGAGTCATGTTTCAAAACCGGAAGGTGTAACAAGTGGGGTGCCACAGGGCTCGGTGCTCGGCCCTCTGCTCTTCCTCATCTTCATCAACGACCTAGCACGTGGGCTTACAAACCCCACCTTTATGTTTTCCGATGACGTCAAGATAGCTGGAGTAGATATAGAACTTGACGTGTTAGCAGTACAAAAGTAGGCACGCAAATGGGACCTTCCACTAAACCTCACCAAGTGTCAATGCTTGACCACAAATACAGGGGCTAGTGAGAATAGTGTGGGTTCGTTGCAAGTGGTCTCCCAGGCCAAAGACTTGGGCGTTATAATGGACAACAGCTTTAAGCCGTCAAAGCAGTGCACCTCAGCAGCCAATACGGCCAGGAGAGAGCTCTTTCAAGTTAGATCCATTATGTCGTGTAGAGATCCGGAGATTTTCGTTCCGATATATCAAACCATAGTTAGGCCGCATATGGAGTACTGCGTGCAGGCCTGGGCACCGTACTACCAGAAAGATATCGACTGTCTGGAGAAAGTGCAAGGGATAGCCACTAGAATGGTGGCTGGGCAAAGGGGGTTTAACTACACAGAGCGTCTCCGTGCCCTAGACCTGTTCTTGATGGAAAAACGGTGCATTCGCGGGGATTTGATAGAAACCTTCAAGGTAATGAAAGGACTGTCAGGAATAAGACGAGAGGACCTTTTCTCTCTGATCCCCGAGAGAGGCACAAGGGGGCATAGTTTTATATTACAAAGGAAATATTCGAGGCTCCAAATTAGGGCGAAGTACTTCTCAAACAGAGTGGTACCCTATTGGAATAAGCTCCCGGAAGAGGTCATAAATACCACAACAGTGAAGGCTTTTAAGAAAGCAGTAGACCTATGTTGGGTGGCAGTATACCCCGAGTTATGTTAAGCAGCTTTTAGGGTCAGATTCAACTTACTTATTGTTTCCACCTTACTCTGCCAGGGCTGATACTGCACAAAATTTCTGCCTTTCAGAAAAAGAAAACCACGCAGTGTTGCGAGCTACGGAAACGCACCGACAACACAACGATCTGGACACACGATTGGCTCTAGCCACACCAAGTCCTGTGCAAACTGAATTGAACTGAACTGAGCGCGATACACGGAAAAATCGACGGTCAGCGCCCGGTGTACCGCAGTTCCTTCCTGTTCAG
>MSTRG.6293.1
GTCCAGTGTTAGCCCAGGGTAGCGCTGGGCAATGTGCTACTTGGGATTGTTCATTTTGTTTTCGTTGTGCATGTACGTATTGATATTTTCCACCGGTAACGGTTTCAGTGTGTCATTATGTATTTTCGACGCCGTTTCCAACTATGGATGAATCCAAATCAATTATGCCCGATCGTGCAGTGCCTGAAACGTTTCCTATCGCGATAAAAAGTGAGGCTATTTCCAAGAGTGAACAGTGATGAAACTTTTACGGAAGGTATCCCACTACCTCTAATTACGGAAACCTGAAATCTGACCTTGAATGCCTCTTTGGTG
>MSTRG.1216.1
AAATGTACAGCAAACTTAGGAAAAGAAGGTGCTTCACGTCTTCGTGGTTGGGGTCCAAAAGATCCGTCTACCAGTTGGCTGGAGACACTGAAGGATATGGCTGCGAAGAGTGAACAGTGGCGATCGTGTTGTCACTGTCAAATCAGAATGATTGATCGGTGTGCGTTTGTACAGTTAGACAGTGTATTCCATGTGTTAGCTACT
>MSTRG.7757.3
AAAGAACCTGGTTGCCCCCGATGTGCTGCACCGTCACGTCGCGTGCTAGGTAAGTGTGGTGATCGTGATGTGAATTTCTTCAACTGAAACTGCTGAGGATTTCGGGATGGATTTGTCGCGTATTCGCTCATGATCACTCCAGTGACCTCCAACGGACTCGGTTCCGGCTTTGAACTTATTAATCCTCTTTCCCGATTCTTTCAGGAAAACTAGTGACGCGTCAGTTCCTTTGATGAAGCAGGGTTTTACGAAAAGGTGATGAACAATGCCGTTGATTGCCTCCAATTGACCGGTCGCCGCAACATTTCATGCTATGTTGGCCCTCACGCCGACGGAGGTGCAATGTGATGGGGCTGCCCGGAACGCCTCATCGTCCGAATTGTCTGTTCGCTCATTGACCTTATTCATATAACAGTGGAATGGCGTGAAGAAAAACAGTGGTACAACCTTTTGTTTTGTCAGTGCATCCTAAAGGCCAATACAGTTGACGTTATTGTTGGTCGTTCGGACTGCATCTAACCAACAATCTGATGCCGCTCATTTCATCGGCCAGGCTACAATCACGGTGTGGCCTCCAGAACTGAGTTGAGAATTGCACACTTGACTATTCCGCGTTTGTATAATGAAACCACATTTGTGCCTCACCAATGTTTTCCTAATACTTATCGTGCACAGATACCATGGATGCCGTTCGTTGTCATGAATATTTCGTTGATGTGTTGTCGATTCTATTATTCCGTGTCAATACAATCATAGGCATGGACATCTCGTTGTCTTC
>MSTRG.12518.1
ACGACCGTGGTGTGCTAACCGCGTGTAACTGACAGCCTAAATACAAGTAACGCATGCTGCCATGCGTTGAGGAAGTGTGGTGGGATTGGCGCGTGCAGTAGCCGAGTGATATATATGGTAGGTAGAGTGGGAATTTAGTCGTGATGATACCTGAATTGAAGTATATTCACGTTGAGGCACTGATCATAGAATATTTGCGGCCGATAGAGCTATGTGATTCAACAGTAATATTCACGAGGCTCGTCTGATGCGTGTAAAGGGGCGAATTGCTGGAACTAGAGGAAACGTTTTTCGTAAAATTTGGAATAATATTCTCAGTTTTCTGCGGAATTTTGTTCCCATTCGCACATACTTAGCATATAACAAGGTTCACCAAGGTTGCGCCCATTGACCGCTATGGCTGCGTCCGTGGACGTTACAACCGTGGCTGACGCGAAAGTTGTTGATCATGGTCACAGTGGCCTCACTGATGTTCTTAATTGTAAGGAAATGTGGCTGGTAAGAACTTCTGGCGTATCTTATCACGGGCGCGTGTTCTTTGGTTGAAATTAGCACAGATTTCCAATTGGTGCACCGTTTGAGCACGGAACGCCACTATTTTCTGCCATGTAGACAAACCGACAGGTCAGATGATCGGCCTTTTTGCTCATCTGTACCAAAACGCGGGCGATTGCCGA
>MSTRG.9783.1
CGGTGCCACAATGTTACGCGCATTTAGTTTCCTATGCAGATGTTGCCATTGATTTGGGCCCAGATTTTGATGCTCTCAAATTTGCCTAAGTAGCCCAAAACCACTTTTGGTTTGTATCTGACGCGTCGGAAAGGAGATGCGAATTTGTGCCGGATAATTCGCGTGCGGCACCTGAGAAGATCATCTGCACGCCAAGGTTCGAGTAAACCGCAGCTGTTTCTGCTGTACATATATCGGGAATGATTTAAAAGGAAATAGATCTGAAGTTGCTTGACTTTTTTCTTTGAACCTATTCTATGATAGTTCTGTATTACATGAAGAGCAAAACAGGATGGTTCGCTGCGTTTTTAGGAATAAAGCTTCTGAATTACGTGCCTGCCCACCTACTAAGCAACAGAGACATGTGTCTTGAAAAGAAAAACCCGTAGATCTGAAAAGTAACCTCATTGCAGACGGGCCGTTTAATGATTCATATGGGAAATAGCAGTAAAGCTGCGGTAAGTTTCGCATAAGCAGACTGTTTTAACAAAATTGACTCAGCAGAATGGGGTGTTGCCTCGATGGACTTTCTTGGGCTTATCTTCGCAAAAATTGTAATGATCCAGCTGGCTGGCTGCCCTATGGATAAAAACTGCTGATTCGGGCCAAATTTTTGGGGGAAGCCGAGCATCCATTTTTCTGCCAAAGTTGTACAGAGTCAGTGGGTTCATTCCAAGAATTATCGTGAACAGGAAGGTCATGTTGTCTGCTCCCATGTTCTAGTGAATATTCGTCGGCGATTCTGGATTATAAAAAGAGAAGCAAACTGTTCGACGTGTTCTTGGCAAGTGATCGCGCTGGACCGTTGTAGTACTGTACTACGTCCGATTTAGTCAGTCCCTTTCTGCACGCCTTTCACACGGTGTCTATACCTCGGTGATTTTCTCGGCGGTTGGGCTACTTCTCTGTTGGCTACGCCCATATTCAGCTTTTCCCTGAAGTTATGCAGCCTTGAAAAATGCACTAAAAGAGCTTGAGTTGGTCAACTTATTCGCGGTCCTGTGGGCGTTGCCACTTCAATAACCATACTTTTGGCAGTAGCGTCACCTCAGTCCTTGATACATTCGTGTGCATACGGGAATTCACGGTATGTGTCTGGGATGATGAATACCACCAAACCGTTTTACCCAGATAATTCGAGAAAGGAAAAGAGCAAGAACAGGACCACCGAAGTTAG
>MSTRG.128.1
CGATAGGTCAATACTGCTGGCGCTAAAGCATGGTTAAAGATCGAGGCAAATTGGGAGTATGTCCATTCATGAGAGGAATATTGATCGGTTGTCCGCGTAGTGTGCGAGACCCTAACCAGACATAACTTCACCTCTCCTTCCCCCAAGGAAAAAGATCCAAGGCTTGCAACGGATCAAAGTATTCGTAGTATTACCAGCGACGGTTGTATCAGTAGTATTTTCATTAGAAGCAGTTGTCGTGGTAGTATCCAAAGCAGTAGTATCATCAACAACATTGTTCGAAGTCGTAGTAGCAGGAACTATGTTCACAGCAGTAGCAGTATCCGCAGTAGAAGTAGTAGTATTTGTAACAGTAGTTCTTCATAGCAGCATTCGTAGTAGTAATTGTATCAGTAGCAGTAGTAGTAACAGGAACCG
>MSTRG.13209.1
CGAGTAAATACCGCATTTCTAGGCCCGAGGTAAATTTTCTCAAGTGTCTTGATGGTGGACCCGTACACAATGCATTCCAAAATGTATTCGTAAATAGATGAGTCGGCAAAGTATGGGTGTTCAGTTTATCAGGATTGGTAACTTCTGTGACTGTATATATATTCATTTATTTAGTGATGCAAACAGCTGATTCAATGTTTCTTTAATCATCGAAACTCTGTCAGAACGTTTCCTGTGTGA
>MSTRG.10881.1
CGAGAAGCTGTTTAGTTAGCCTTTATCCACGACGGGCTCGCTAAGTAGCACCGCATCTCCAACTATGGTTGCACATACCAGTCCTCCGTCAGAAGCGGAGGTTCTAATGAGATAGGCCACATTAAACAGCATAAGGCTACTGGACCGGATGAATTGCCTCCGCCTATTTTCAATGACGATGGCTCAGCACTTTTACTGGAGTTGACAAAACTCCTTGGTTTAATATGGGATAGGGAACAAGTTCCAAAGAGCGGATGTGAGTCGATGATCGTACCGATTTATAAGAAAAGCGACAGGTCTTCCTGTGAAAGCCATAAGGGTATAAGTCTGGTTGGCATCGCATCTAAACTGCTTGTTGGTATTATTCTCCACCGCCTAATAAGCGCTCGCGAACAGTGCTCGTGCGAAAATCTACCTGGGTTTAAACCTGGTCGAGGTTGTATTGATCATATCTTCACTCGTCAACAAATGTTAGAACATAGGCGCATCTTCCGTAGGCAC
>MSTRG.8855.1
GTCACTAATGGGGTTGCCTGTTTCTAGCGTATCATTGGTACAATTATCCGGGATGAAGGCCTTAAAGGAACTTTTGCTTAGGTTGATAACATCGGTTTGTGGTAGGAACATCGAAGAGCACGATGGAAATTTGAAGCAATTTCTCACTGTTGCAGACAAATACCGGTTAACACTGAAACCAAAACAAATGCATGTTTGCTACAAACAAAGTGCAGTTACTCGGTTACGAAGTCCCCTTGCGAATAATCAAGCCAGACCCAAACTGGTTCAGACCTCTTATGGAAATGGCTCCATCCATCGACATCAAAGAGCAACAACGAGTGGTTGGCAAGTTCGCCTACTACTCTCAATGGGCTTC
>MSTRG.13429.1
CGGACATTTATCTCAATGTTGATCACGATAGGCGGAGAACGTTGTGGTGCACTTCTGATTGAGCTCTACTCAGATCTACTACCAAAAACATGTGAAAACTTTAGAGCTTTGTGTACGGGGGAAAAGGGCAAAGTGCCGAAGAATTCTGTAGAATCCTACACCATGCATTATAAGAATACACTGTTTTTTCGTTGTGTGAAAAATGGATGGATTCAAGGTGGAGATGTCCTTTACAACAGAGGGAATGACGGATGCTCAATATACGGACGTACTTTTGAAGATGAAAATTTTGCCATCAAACACGACCGCCGAGGTATCGTGAGCATGGCTAATGCCGGCCGACACACAAACGGATCTCAGTTTTTCATCACATTAGCACCGACACCTTGGATGGACAATTTGTACGTGGCATTCGGGCGCGTTGTCGAAGGAAGTGAAACACTGGAGAAGATGGAAAATGTTCCC
>MSTRG.11538.1
CTGGGATTTGGTGGTAGGCTCTGACGAGGTCGATTCTGCTGAAAACAGAACAACCAGACAGGGTAGAAGTAAGATCTTGAATATGTGGAATGGGGTACCTGTCCGGGATAGTAGCCTGGTTGAGGGCCCTGTAGTCACCGCAGGGGCGCCAATCGCCATTAGGTTTAGGAACCATGTGAAGGGGCGAGGCCCAAGGGCTACTTGGCGG
>MSTRG.492.1
GGAGTATGCACGTGTACGCTGCTGTCGAATAAGTAATTCAGATAGATTGTCATCTTTGGGATCCGTGTGGCTGTACATCATCAGTGACATGCACTGTAAGACTATCACTAACGTCGGGACTTGTTGACTGATCCTGTGGTAGGTCGTTGGGTGGTGTTCTTAATGGGGATTCAATGATGGATGGCGTAGATGTATCGCTTCGAGGAGCCAATCGGTGAACAGAAACGTTTTCTGTTCTTCCATCCGACATTTTCACAAGGGCATAATGGGGATTACAACTGATTAGATCTACTTCCTCCACCAAGGGATCATACTTCGAGGATCAATCCCTGCGCTTTAGTAACACGGGGCCAGGAATTATCAACCACGCAGGTATGGACGTCCCATTAGTCGAGTGTCGAACATAACATAACAGTCGCTCATGTGGAGTAGTGTTTGTGGCAGTGCAGAGTAGTGAGCGAATTGAGTGGTGGGTCTAAAAGCACTGATTCCTATTGCAAAATCGAGAGGTTTTTTGTT
>MSTRG.7511.1
CAACACAGTCTTGAAATCTGACGGGATCTCGACGTGTCATCCAGAAGGGTTAGTAACGAGGGACGGTTGTTTTGTTGATGTTGGGGGAATCGGTGTGTTGTCTGATGTAGTTGTCGGTTGTTGATCGTCAACAGTAGTTGTTGGCTGTGTGTCGATGGATATTAGTGGTGTCTGCGTTTCTGGTGATCGTGTGTCAAAGTACTCGGGTTTTATTCTGTCAATGGAAACAGTGTTACGTATGGCAGGGACACGTGTTACGTATGGCAAACACACGTCTATCGTACCGTGTCCTATTCTCCGTTCCTCCTAGGGAGTGGAAGAGACCACGTCGAGGTCAACAGATGACGTGGCAGCGAGGAATGAGAAAATGTACAGCAGACTTAGGAAAAGTAGGTGCTTCACGTCTTCGTGGTTGGGGTCCAAAAGAT
>MSTRG.1225.1
TGAACTTCTCAAAACTGTGGAGATTCAGTAGAATTATTCATTCGTAAACAATGTGCCCTCTCACTTAACTTCATACATTTGGTGTCAAGAGAGTACTGCGGTTGTATTTCGACTGTATCGGCTTTCACGCCAGTTAATACTTCAATGTTCTGTGAATACAGGGATGAAGTGTCGTTTTTCTGAAGTCTTCGGTGGAATGCACGTGTTTTGAAATGAACAGATATCTGAGTGCAGACACATCGGATTGCTATTGTGTACATGGATGTTAAAACTCAGGTTCAGAAATACAGTTGACGGCAATAATTGGTAATCGGAACTGGGAAGAGTGCGCTTCACATCTAAGAACGAGTAAGCCGTTCTAAAAACTTAGAGAACTGTGACGAAATATGAAAAAAAAATAGACCAGTATGAGGAACTTCGTGCGGCATGTGCTGGATTTTTAAAAGGGGAAAATATGTTTTAGTCAGTAAATTGCATTTTGTTACTTTATTTGTGTTGAGTGGTTTTATTGAATGTTTGATGGTTTGATAAATCACGCCAGGCTCACCAGTATAGAAGACGTACGACGTGCGACCCCTGAACGTGCCTTCTATTGAGTCTCGAAACCAATTACCAACATAATCCCCTCAGGTGAAGGAACAAAAAAGACTGGATTCGATAGGTAGATGCGTATGTGTATTGTATATATCGTGGCTCCGGAATAGTACCGATGCGGGCAATACATGTGAGGCAAACGAAACGCAGTGGCGAAGCGAAAACAAACCGTGCACGTACAGGCTGCGAAAACCGAAAGTGCGTCCCTGATCGAGCTGGCGATCGTGCCCATACTTTTGGTCTAAATGCCACTTCTATTCCTTCTCTCCTCTTAGGCATCTCTACTCTCCCTCCACTTGGCTCATCTGGTCACTGTTATTTCCTGTTCCGTCAATTTTACTCGCCCCGATCCCCACCCACCTGGAGACATACATTTTGGCCTTACAGTTCACCCAACTGGGACGGTTTTCGCGCTTTCCTAGTTTCCTGTTCTTGGAGTGATTGCTGCTTTTTCCAGACGTTTCCGTTTCTAACTTCACTGACATTGTTCTTCAAGGTATGCAACTTTTTATTCCTCACTTTTCAAAACCCGACAAACCAGAACCCCCCGAATGGTTCAACCACGCATGTGGTCGTGCTGTACGCCTAAAACGTGAAACACTTCGCCGCTGGCGCCCCAGGCGCCGCTCGCCCACTCCCGACTCCTACCGCCGCTTCGTGCAGGCCAGGAACAGATGCTCGTCAACCATACAGAAAGTCAAAGAGCGCTTCGTCCGCCGGAAAGCCGGACGTTTACACTCATCTGCCACCGGTAGCCGAACATTTTGGTCCCTTGACAAAGCAGTCTTCCGCAATTTTTGCCCTTCCAAGTTCCCTCCCGTCTGTAATTCCTCTGGCGATCTTGTTTGTGAACCACACGAGAAAGCCGAGGTTTCTGCCTCTCGGTTTGCCTCCAACTCCACCTTACCCACTTATCCTACTCCTCCGGTTCCTTCTCTTCCCCCTGTCTCCCATGTTCAACCTCATATTGACATTAGAAAGATCCGCCAAGCGCTGCGTTCTCTGGACGTATGCAAACCACCCGGTCCGGACGGTATACCACCCATCATCCTTAAATGGTGTGCCCCTGAACTGGTCCCTCTTACGTCGTCTTCTCTCTCTCTCTCTCTCTCTCTCTCTCTCTCTCTCTCTCTCTCTCTCTCTCTCTCTCTCTCTACCTCCAACTTCCTACTTTCCCGATCCCTTGGAAACGGCGCGATTTTTCTTATTCGCAAACGCGGTTATCTTTTTGACCCAAATAACTATCGTCCTATTCCTCTCGCCTATTATTTCGAAGGTATCCAAAACTGTCATCGACCAACTGCGTGCGTTTCTCGAACGCGAATGACCGCTGGGTGATCGCCAATATGGATTTTAACCTCGCCGTTCTACCGGTGATATCCTGATTCTCGGTTCACACTCCTGGTTGGCTGCACTCGACGATTACGGAGAAACGCACATGGTCTCGCTCGACACCTATAAGGCCTTTGACCGAGTTTGACACAAAGGTTTTCTGGCGAAACTGCTCACCTTCGAGTTCTCTTCCACTCTCCTATGGTGGATATCAAGTTTCATCAATAAGCGAATCATCTCCACCCGAGTTGGTGGCGTTTTGTCCCAGCCATTTCATGTAAATTCTAGTGTTCCCCAAGGTTCAATACATGCGCCCACCCTATTTTTTCATTTACGAATGATTTTATATCCACTACTTCAAACCCAATCCATTCCTTTGCCGATGATGCCCCTCTTCATTCTTCCCTTTCTTACCGCACTTCACGCCATGCCAACACCAACATCGATTGGGACCGCAGCGCAATCAGTGTATCTTTAGAGTCCGACCTCGAACACCTCCCGGGATCACACAATCATGTTGCATATAATGCTCCCAAAACCTCTCTTCTCTCAATTTCCTTGAAACATTATCCATTCTCCCCTCATTCATCCTTTGATTCAACTGTG
>MSTRG.1310.1
CTGTGCCACAGGTGCATGCAAGATAAACAAAATATTTTCAAACGTTTTCCAGGATGTGTGATTTGGACATATATAGGAGAACAAAGCTTTACATACCGATGCTAATCACCGGAATCGTTCTTGTCGTGCTAAGTTGTTTCATTATTTCGATTGGAATAGCAAGAGCTCGGGAAGATGTTTGGATTGCCGGAATTTTGCTAGCGATTGTTGCCGGTCCATTGTTCGTGTTTTCCGTCATACTGTTTTGCATTATCAAAACGGATTCGGAAAAAGTTGTCTACAGAAAACAATACGTCGTTGGTAGAATGCCCTTTCCAGCTTTCACTAGCTTGCCATCAGCAATGGGCCCAGAATCAATAAGTCATGGTCCATCGGTTATTCAGAGTTACCGGTAAAATTTGTCTCCTTACCCCAAAGCACCACAGACTTTTGCTAACATTATTGAAGCAACTGTTTATTATGTTCATTGGATTATCGTTTTGCTTTTATACTTGTACAAAAGCACGGATGTCGTGTGAGAATATGTTCCAATGGGAATATCTATATTCCCATTAAAATACCTATTTTGCAGTATATGTTTTGTATATAATATAATGTGGCAAAACAATACTGTGTTGTTTTCCAGTTTAAAATCTAATTTAAACCCCAAAGCATCCCAATTTCTGTTCCACAGTGTTCACTGTGGAATTCGACTTCCAATTAACTCTAC
>MSTRG.13046.1
GGAAAGATGAAAACTCGCCGAGCAACTACAGCCGGATACCAGCTGTTCGCTGACAATGCCACTCATGAAAAAGATACCAGGCTTTATAAATTCATACAATTGGGTGTTAAAGAGTAAAGTACCCAAGGCAATTTCAATAATAGAAAAATACTCAAAATAGAGCAAGTAACAAAGCCTCAAATGCAAAGTTCCACACATTAAACAAGGCTACCATGGTTGACATTGGGACCTTTACATAGTAGGATAACCAAAACGCTCGCGCGCTCGTATGAAAACGAAGGCGATCAAACGAGACCGACTGACAACATTGAATAGATGACCGCGTTAGGGGTTGAGCTCAAATTCTAACAATATCCACCAGCTGGTTAATAATATTTGATGGAAGTTCAAACGAAAGCACACTGAATATCGATGAAGTAATAGCAGCATTCGAGATTATCCTATTCGGGAACAGCAAGTCGCAGAGTACCAAGTTTCCATAACTAATCAGTCTTCTACTCAGACTGCCCGTCGTGACCGTTAGACTATTTTTCACCGTTGGCGTGCTCCTGTTCGTCGCTTCGATAACCTCTTGGTCCATCTCGAGGGGTCCCTCGACTGTCACCATAGCCACCTCGGCTCCCACGTCCACGAGGATAACCACGACCTCGAAACTGGCCACCACCACGGAATCCCATGCCCGGTTCCCCACGGCTGCGATCACCATCATACCACCCAGGGTTCATTCCTCGATCACGTCCTCGATACATGCCACCACGCGGAGAAGCGTAGTCACTGCCCTGAACAGGAGCATAGTCGGGACCAGTAACTTGCCACACTTCATCACCCTTCTCCCCCTCGACGACGTAAAATTCAACTTCTTCTCCCCCTCGTAAGGAACGTTGAAATTTGTTAGGGTTATTCTTCGAAATTGCAGACTGATGCACAAATATATCAGTGTCCGTATCATGACGATGAATAAAACCGTAACCACTCTTCACGTTGAACCATTTGACATCTCCCTTGATACGCTGCTCCAACAACTTCCGGGGTCCACTCCTTTGTTCGGACTTATCCGTTTCAGGCGGTGCTGTTTCCGCCATAGTATCCTGGCTCACGCCCTGATGTTAGCCAATCCAATCCCCGGCACGATGGTCACGACCA
>MSTRG.16971.1
AACTGCCACTGATTGATCGACACGTCTCTTACCTCGCTTGATGAACCATACCCACGGGATGATGCCCATTACCTTGATCTTATGTGAAACAACCCAATTACAGAGCCAGAATACGCAGCACAGGAATTTGTTACTCACTAAATTTCGATACGCCATCCGAACGCGAGTCCGCTTATCCTCCTCATCCGTGGTTCCCAATAATGACGCCGAATATCACTGAAAATCAATAAGTCAGTATGTTTTTGCCAGCGTAACAGAACAATAAGGCGCAAGCCTACGCGGAGGTTTCCCAAGCAGCACGACCGTCACCTGAGCGTCACCTGAGTGTCCCCTGGCCGTCCCCTGAGTGTCCTCCGACCGTCACCTGAG
>MSTRG.6978.2
ATCGAAACGGGAGAGCGGGTCAGTAAAACACCGGTTTCAAGACGGTCCACTCTCTCTCCTACAGCTCTGACACTGCAAGCAGCCAGCGGCACTACAACCTTAACATACGGAAGTCAATTTCTCACCCTAAGTCTTGGCTAACATCGTCCTTTTCCGTGGGTTCTCGTCGCCTCCAAAGTGCACCAGGCTATTCTAGTCTTAGATTCATTATAATGTTACTTTCTAGTAGTCGATACTGGTAAGCGGCGGCTAGTGGATCGAGTCACACCAGACTTAGCTGTTGGTTTCCTTACTGAAGTTCAGTCGCTGGCGATACTCACGTCATTTATCAGCGAATACCCTTATATTGTCCGCTCAACCAACGACCTACCTCCCATCACCACTGATGTGGCCCATCACGTCGTCACTCATTGGCCCCCGATCTAAGCCGGATCTCGCAGGTTGGCTCTAGATAAGCTCAGTGTAGCTCGCTCCGAGTTCCAAAATATGCTTAACTTGGGAATTATCCGGCTTTCCAACAGTCCATGAGCGTCGCTCCTACACGTGGTCCCGATGAAGTCGCCTGACGACTGGAGACGATGGGGACTGCCCCTCACTCAACCGAGTGACTATAGCCGACCGATATCCTATTCCGCATATCACGAACTTCACAGCTAGCCTGGCGGGTAAGATAACTTGTAGCAGAATAGATTCATTGTGGGCATGTAACCAAGTACCAGTAAGTGAGGCCGATATCCCAAAAACAGCCGTAACGACTCCTTTCGGTCTTTTCCAGTTTCTACAAATGCCTTTTGGAATTGGTAATGCCGCGCAAACTTTCCAGATTTTATTGATATGGTATGCAGTGGTTTGGATTTTGCTTTCGCTTATCTGGACGACATCTTGATTGCCATCTCGTCCAAGACAGAACATCTAGCACATCTACGCACGCTTTGCGACAGTCTTTTCCAAAACTAGGTCACGGTCGACGCGAGTAAGTGTGTATTAGGCGTCGACGTCATCGAATTCCTAGGCTACAGGGTCCCTTTCACAGGGATCATACCACTGCAGGACAAGGTGCAGGAATTCCTGGACCACCCAGGCCCTACGTCGTTTAGGCAACTACGGGGCTTCGATAGGGTAATAAACTTCTATTGTCGTTTCATCCCACAATGTGCTCAGCTAATACAGCCGCTCACAGACCTGTCAAAAGGCAAAGCGGAGTAGCTGGTTTTCACAGAAACTGCACGAGATGCATTTGCTGTACTTAAGCAGGCTATCGGCAACAGAGCCTTGCCATCACACCTTAAACCAACTTCCCTAATTGCCTTGGCCACAGACACATCGGCCAAAGCCGTGGGCGCGGTGTCGCAACTATACTTAGCCGAGGCCTGGCAAGCTGTTGGCTTCCCCAAAGAACTACGACTGGCTGAATCCAAGTACAGCACCCTTGGTCAAGAAATTCTTGCTAACTTCCTGGGCATCCACCACTTGATGCACATCTTCGAGGGGGGCGAATTCACGGTCTACACCGGCCATAAACCAACCATCCACGCATTGGGCGCCACCATGGACAGGTACTCTCTCAGGGAGTCCAGATGTCTGGATTACATCACCCACTACACGAGTGATGTACGTCATATCTCAGGTGTCGATAATTCTGTCGCAGACGCGTTATCTCGCATTCACAACCTGTCCACAGGGCCCCCTACCCGATCAACCTCGAAGCTATCACTTCCCCTCTTGCGGATGACCCCGAGGTAGAACAGCTCTGTGGCACTTCATCGCTGCGGCTCCAGTCGGTTCCCACCCCTTCTGCCGGAGGTTACATATGGCATGACCTGTCCAAAGGCCACCAAAGGCCAGCAGTACCGTCGGCTTTTAAGAGACAGGTTTTCGAAACCTTACACAAATAGTCCCACCTGGGCATGAGAGCCTCTACTTAACTCGCCGGTGACCGGTACCTTTGCTACAATATAAGCCGCTAGGTCACTGCATAGGCCCGTACCTACATCAGATATCAACAGCCAAAAGCGACTAGTACACGAAAAGCCCATTACCAAAATTTGCATCTGTCAACGCACTTTTCAACACGTGCATGTCGACCTGAGGGCCGTTGCCTCCGTCAAAAGGGTAGCATATACCTGCTTACTTGTGGAGGTCGTTCCACCAGATGGCTGCTATCTGTACTCTAGCACAATGCAGCCAGCGAAACAGCCGCCCAAGCTTTCTTGGAATACTGAGCGGCAGCATTTATTTGTCCAGTCGCGGTTGCAATTGACCGAGGCTAGCATTTCGAGGAATCCTTCAGTGGTCTTCTCCAACTTCTGGGAAGCCATTGCATTCATACCATCGTCTACCACCCGTCAGCGAACGGAATGTTAGAAGGTTTTCATCGGCTACTGAAGGCAGCCTCAGCAGCTCAAAAACCCAGACTGTCATGGCTCACTACCGCTAGTACTTTGGGGTTGCCTCAGCGCCCTTCAGACCGATCTACAAAACCACATCAGCCGAACTCACATTTGGCTCTGCGCTTCGGCCTCCTGGCGACGCGGTTTCCTCGGAGTCCATCGTCACTTTTGACTACGCTAATTAAGCCGCCAGGCTAAAGCACCAGATGCACAAGTTACACCTTCTCGCAGCTTGCGAACAAGGCAAAACGGTTTTCGTACATCAACATCTTCAAGGCTGTACCGCCTTTTCCTTAGAATGGAGGCATGCGCTACTCTACAAACTGCATACTCCGGCGTCCGCAGAGTCCTACACCACCCGAAGAAAGCATCCGTCATCTGTCACAAAGGCAAAAAGGATACGATCACCACGGACCGACCTAAGCCAGTTATTATCGCTGAATCCACTTCGTCCGATTTCACCCCGCAAAGTTCTTCAGGACCAGCACTCATGTCTCCGGTGTCCTGTGAGCCGACCGTACAAATGCCGATGACCCAGTTGCCCCGCCGTCCTAACACAGCGCTCAAAAACATCCGCCTCCATTGACTTCCAGTCACGGACAGGTGATCAGGAAAACTGTTCGTTTCGCAGATACGGTATGTTGGGTCTCATAAAAAAAAACAATATGCTGTTCTGGTTGCCCGTCCGAGGACTGTCTTTCACACGGAGACCACTCCTTTTTTAGCCGCTAAACAACCATTTTGGTATTCTGCTCATCCATCACCTCCGGACACCGTCAATAAAAGACCTGCAGTTTCAGAGGGACTCGCACCGTTTTCCAGAAATACCCGTTGGCTAGCGACAGGATACCAACTGCTTTCAGGTAAGTATTCGCATCCATCATCCACTGCGCCCGCACTATAGCCCTACGTGCAGGATACACGAATTTCCGAGAAGACCGAACATGCCAACCCTTTATAAAGCCGATCCAGTGCTAGTGTATCAGGGAATGCTTAGGCGAGTGAAAGGCATGAAGATTAGGGCGAACGGACGAACCAAACCAGGTCTACAGACAGAACAAGAGGCGGCAAATATGATGGAGGCGTCCCGAAGCAGGCAAAAGGAGGCAAACCGGTTACCAGAAGGGAAGCAGCGGAATCTCCGGCAACCAGCAAGATAGTCCAGGTAAGGAGCCGCTGGTCGAGCCGTCAACTTAGATAGTCGGACCAACCGAAGAGAAATGACGGGCAAGAGAAGCAAGCCATCGGCCACAGGCAACTGGACAGAACGCAGCCAACGCGCTCAAGCAGCGAAAATAGCAATCTTGGTGCCGCACAGTCTGGGAAAGGGCCTATATGAACTAGTTTATGTGTTCCATGACTTGACTTGTCTGACCGTGCGAACACAAGAGTTCTGCTCTGTGTTATCGTCCTTGTCACATTGATGCCGTGGCCACACTCACGTGAAGTTTTCCTGGCCTTTTCCGTCAGCGGATGGGGATGCTGAAGTATGGATCATAGATTTTTGAAGGATAGCGTCTTGCAATGGAGTAAAAGCAGGCACACCCTTGTTAACGGTGCTTAAGGCATTACTGGCGTGGCGTGCCAAAGCTGTGTATAGTCCGGAGATGGGAGGAAAAACAAACCTTACCCAACGGGAGGTGCGTGCAGTGCTGGTGACGGCGTTAGCACAGGGAGGTGATCGCCAGGAGGCAACAGACCGATTCAACACGGCTAGTTATGACGGCACCCTAGACCATGTCGTTCACTATCAGTACTTGTTGCGCCAGCTATCGATCGGGCTGCCCGAGGCAAGTGACGTAACTGGGGCACGCCTTGTTCGTGATGGTTTTGTTCAAATCATGGCTCCGGATATACAAGGCAAGTTGAGAATGAAAACTGCGCGCGGCATGAGTGATAAAGAATGCCTGTTCATAATTGTTTGTGCAGCCCAGGAAGAAGTGACAACTCTTCGATTAGGACGATCGGATTAGGAGTCCACGTTGCAGAAGATGAGCGAGGCAATCGCACAGTTAAAACTGGAACTCAGCCGACAGACACAATGCAAGAATGAAGTGCTGATGTATGCAGCACAAAAGAGGTGTTTTGTATGTGGCAAGGTAGGGCATTTTGCCCGATATTGTCCAGAAAAATGCTTCTTGTCTTGCTTTCCTTTATCCACATTAAAGACAAAGGGGATGCCCGTGACTGGGATCATAGTTGGGGGCGAAAGTAAAATTGCAGTTCTAGATAAGGAGGCCGAAGTATCTATGACACCTCGCGTGGGGCATTTCGGCGCGGACATGCGAAATTCACGTGTTTAAGGTCGGAAGGGAGGCTCTGAGTGGCAGCAAAACAGTAGCTAGCATTTCAGATCGGCGATGTTCGTGCGATACATGAGATGATACTGGTTGAACGGGTGGCTGGGACAGTTGTTGGGGTTGATTTGTTGGAAAGTGTAGTTGCCAAAATTGATTTTGAAACTCAGGGATTGCTAGTTGAGGAGGACGTTATCAAGCTGAATTCCCGTCTAGAACGGCTGAATTTTTTGGTAGTGTAAAAACTTCCTCTGCCCCAGGTTGTTCAACCCCATGTGTCAGACAATGCCTCGAGAGGTATGCAGAATTATCTTCGGCACCAGGTGACGAGTACGGTTTTCGCGATTGGCAAGACCACGGGATTACCTTGGTGCCGGGTGCAGTGTACAAACCAGTGTAGCGGAGCATACCTTGGAAGGTCGTACCGGAAGTAGAAAAGCACGTTTGAGACATGCTATCGAAGGGAATAATTCAGGAAAGCACGAGCCCGTATTCTTCGCCAGTGTTGTTAACGCAAAAATCGGACGGCAAGTGTAGATTTTTTGTTGACTTCCGGGGACTCAACCGTGTCATATTTAAGGGCGCGTTCCCAGTGCCAATTAACGAGGAAATATTTGAACAGTTTCCCGAATCGGAGGTGCTGTCATTAATCGACCTGTGGTCGGGCTATTAACAGCTGCCGATGCCTGTGAGCGACAGAGAAGAAACAGCGTTCTGTGTCAATTGGAGGCAGTATGAATTCCTACGGATGCCTTTTGTGCTGAGTAATGCACCGGCAATTTTCAAGCTCTTGCCGCTGCAGATACAAGAAAACCTGGATGATGTTGTGGTGTATGGGGATGATATTGTAGTATCTTCAAGAACGACTGATGGGCATGTGTCCGGATTAGGGGCAGTTCTGGACAGAATCAAACTGATGGGTTTGAAATTGAGAGCGAAGAAGTGCCAGATAGCACTTGACAAAATCACTCGTTTGGGACATGTTGTTGGAGGAGGAAAATTGCAACTCCTACCCGAGAAGGCAGAAACGAATAGGAGCTTCCAATAGCTAAAATCAAAGCGCCAACTGAGATCCTTCCTTGGCTTGGTCGGCTATGACGCCAAGTTTGTGCCAAAGTTTGCCCAGATAGCGGGTGTCCTGTTTCGACCACTGGGAAAGGATAAGAAGTTCGATTGGAAGTCAGATACGGAGGCGGCGTTCAGAAATCTCAGGGAAAGTGCAACAAACCCTTGAAACTGTTCGACAATACCAAAGCCGCATGAGAAATTCGCGGTAGCTGTGGATACCAGTGACGTCGAAATTGGAGCAGTATTGTCACAACCGTCTGGAGTGATCGGGTACGCCAGCCGACTGCTCACAATTGCCGAAAGGAAATACTCTACCACCGAGAGGGAATGTTTAGCAATCGTGTGGGCACTGAGAAAGTGGAGAAAATATCTGATTGCTACTAACTTCCGCGTCAAAACGGATCACAAGCTATTGACGTGGTTGATGACAACAAGAAATCCAAGAGGGAGGTTGGCACGGTGGGCATACCGCCTGCAAGAACTCACCTTTACAATCCAGCATGTCATCGGATAAGAAAACGAAATACCTGACGCACTATGCCGCCCGATCCCAGACGACTAACTGCCGACTGAGGCAATCCCAGTGAATCGGCTAACGTCAAGTGGTGATGTTTTCGGCTGCCAAAGAAATGAAAGTCTGATGCGGACAGTTTGTTCATATCTTCAAGCCAAAACAAGACCAGATGGGAGCTCGCCTGCTCTGCACGACCTACTGAAAAGTTAAGAGCGATTGCATGCTGATGATGGTAAGCTGTCCGTGGACTTTGATGCGGGACAGGGTCTGCAACCTAGATGACTGACTTTTGTTCCCGGGGCCGTACGTGATCAAGCAAAACAGCTTGCGCACGACCGTGCCCACATAGGACAACAACGAGTCTTCGAATTATTTCGTAGCAGAGACTTCTGGCCCACGATGCGGCATGACTTGAACGACTACTTACGAACTTGCCCTGACTGGCATCGGAACCGACAGCATGCAACAACAACACCGACAATGCAGCCCATAGAAGCACAGCTAGTCTTTCAGAGCTGGGGTTTGGACATTTATGGTCCTTTACGGAGTGCTACTGGAAACCGGTACATCATGACAATGTTTGACCCAGTGTCTCGCTGGGTAGAAGCAATACCGACAGCAGACCAAACGGGCGATATGGTCTTTTGAGTGTTTGTTGATAATGCGGTGGGGCAATCTGGTATACCAGAAACGGTCATCACTGACCAGGGTCCCTGCTTCGAATTGAGGAAATTTCGAGACATGTTGGAACGGTGGAGAATCCGGCGAATACGGAGGTCGCCTTACCACCCCCAGGAGAACGGAATGACGGAGAGATTCAGCAAAATAATGAAGGAATGGCTACATAACCATGGAATTGATTGGCAGGAAGGACTATCAGTACTTTCCTCGACGAACGCGATCATAGAAGCTGAGCGATTGTGCCCTCCAATAACAGGGATGATTGAATTCGGACCAATGGAAGTCCCTCTCGCAAATAGATTAGTGGAACCGTCCAAGAGATGCTTGCGGCGAAAATTGTCGAGGAGGTCTGAGTGATGCAAGATTTCACGGCTAAGCGTAGATTTTTTAGATTCCGCAGCGAAGAATACTCAAAGATGACTGCCACAAAGAGAAAAATCACAAGTCGTCTTGGATGCTTTCCATGAACCTTTATAGAAGTACCATTAGCAAAACCTACTTCAGAGAAGGGGACCTATCCAAAAAATGACCTGCGAAAGGGAGCAAACTGACTTAGGTACCTGTCTACAAACAAGTGTTTTTTGAGTTATGATAGAGAAGGTAGCGTCTCTCGTATCTACGCAATGAGGCCCTTGCTTCCCGGATTGATGATAGCACCAAAAAGGAGATTCAGATGTGGATGGCTGAATCAGAATCCTTCAGAGGATTTTAATGAGAGGTCTATGTTGATCACATGTTGCTAAGTTGTTTTACCGCTCTACGTTTCCGAACATTTTTATTGATTCATTATCCATCGAATCCTCATTTTACCACAAGCTGTCAACTCTTCCTTGTTTCTTCTGTGTTTTCAAAGTCCAGCTCTGTCCTTAACCCTGAGCTCATTTTTTACCTTGAAGTTTTTTATTTTATATTTTCCACAGCTTCACGTTTGTTCACAGTCTAGATGCTCCTCGACCCTTTCGGCTAAACCATGACGTTTACTTTTTTCCTTCTTACTCGATGCTCCTGCGCGCATAGCGAATTTCAGCATGGGGAGGCCTCGGCAGCTTCGAAAAAATATTTGCATTTTTTGAGTTTTCCACCCAGGATTCATTTTTCCAGAAAAATCTTCCCACATGTTTTACCACTTTATTTGAGTCTTAACAACTGATCGCTGATCTTAAGTTTCTTTCCGCGTGGAGAATGCCATTTTAATACAGTTCGGGCCTTTGTCTATCTTGTCTTGTGCAAATATCTCGGGGAACACAGGTAAACAACGCGATTTGGTTGAACTGGATTATTATCTCCCATCGTAAGCGCAATCCTATGGCACAACAAGCTCTGGCTTTATTGCCGTCGTCCTCCGGTGAAAACAAACGCCCCTCATCCAGCTCGCTCCACTGGCTCCATTTGTTTGATCTCTAATATTGAGCGTGGTATTTCTCCTAGAACAACTCAGGTCCCTTGGATGTTGATAAAGAAATGTACGCTGATTTTTGTTTACGTGTCATCCGCTCTCGAACAGCTTAGCAATATAACATGCACGGATTAGTTCATCAGCGCCCTTCGTTGAATCTTATTATTTGTTGTAGCTTTTTCTCTTCATAAAGCTAGAACTTCGAGTTTTTGCAGCCAGCCGCTTATCCTCCAGCACCTCAATTATTATCCCCGGATAATTTTGATCATGAAAACAACATTATTCTTGTGTTATACACCAAAAGTTTTGCACTCTTCTTTGTCCGCATATCTACGCTTCAGATCCATTCTGTTACTCTCCTTTAGGTTTGCTCTTTCTACATTCGACCCCAACATCGCTCAACCCCTCAGTCAACAGCCAGTAACCATGATCTACCAAAGTTATTCGGTTTTCGATTTCTTTACTCTCTTCCCCTCCTCCCCGTGGAGCTACAGTTAGCAAACGCCTCTGAAGTATCATATATTATCAACGTTTGTACAACTTCACCTAGTGTTATTTCGTGTCGTAGTTATTTTCCGCGAAATAGTTATACGCGTATTTTGACTGCGGCAGTCTAGTGGTGTGCTTCGGGCTTATCGGGAATCGAGGCCTATTGCGAAGCATTCGGAAAAGGCCAATGAAGAAGGAGGACGGCTTTCATCACGCGCCGTAGCCGACTTGTTTCGCTAAGAAAATGTATTTTATGCACAACCAAAACAGTTCAGGTTTAGTGCACCGGCTTTTGCATGTCCCGGCATGGAATCTGCAGGCGGACGTATTAAAATAATGCCTCTTCCCCCTGCGCCGGGATTTGCCCTTCAAATTTCTACAAATGCAGGATAATTGTCTTGTGGAGCAATTTTTCAAAAGGAGCAGCGGAGGGGCCAACATGAATAACTTTTTCCCCTCTCTCATATTATCCCTGGCCAAGATCTGAAACTGGCATAAACAAGTGGATGTCCCAGTTTCAAGACAGCCCTGTGATGGAAGCCTGGCTCCTGCTCTGGGATTTGGTACCTGACCAATACCTGGTGGTGTCAAAAGCCTACGTGGGCCATCGATGCCAGTGATGTGGAATTCGAGGCAGATTTAGTACCCTGGACGCCAGGTACTCACTAGATCCCGAGAATGGCCTACGGAACGGGCAACAAGCCAAAAGTTTCGAGGCTTGCCAAAAGGCGGTAAAAGTAGATGGAACAGGTGAAGGACGTTTTGCATTGAAACAATGTCTTTTACGGTTACGATTGGGAGCAACACCGGAAGCTATACTAGCTAACGGAGCTAAACTTTCAACCGTCCACAAGCAGAACAGTCAAAAGTGTGTTTTCCAATTGGCGGAGGCTAATTGTCCTTGCTGCAAACAGACAAGCGAAGCGCACACCTGGGGCATCGAACAACATACAAACTGCTAAGATCTAAATGCTAATTGGTCACGTGTCTGAGGCATTTTTTGGTCTTGAATTTACTCAGTCATTACCAGGTCGCTAAGAGTTACCCAAAAAGCTTTTCTGCATCTCAAGCTAGATAGAACACGGAAAGTTTAAACAGTCGCCAGATGTCCATTGATCTATCTTTAAGTTCACCATCCATTTTGGAGACGAGATTCTGTCTAGAGGTGTGTCTTAACCTCCCAGAGACATACTTTTGAGCTCGGTATCGGGAAGAAAGGAAATCATTTAAGTTCGGGGAACAACTGGGTCTTAGGAGCAAAACCTTGAACCACCTGAACGACTTCAAGGACATTTACTTCCTGTCGCTCATAACATTTTCTTTATCTGACCTGTCCTGCACGGCCAAATTATTGAGTTAACACTTATTCCAACTATACCCGGATATTTTTTCTGTCGATACGGAGAAGATGATCTTTATGAAGACAGTTGTAGTAAAAGGCTGGCGTTATCAAGTGGGCCGAAGCCAAAAGTCCAGCTCATAGGGATAAACCGAAATTAATTCCCGCGAATCCACAAAAGCTCTTTCTTAAACAACCCCAAAATGCAAGCCACGGAAGGCGAGAATCGAGAAGCCTAATTCCTTACGTAAATTAACCCTTTTCTCTTATCACTGTTTTTATTGACTCAGTTTCAACGTGTTATTATTACAAGCTTTCTTATAGGTGACAGTGGTCCTTTTATCTGACACGCTATGGGTCTGTGAGCCCCTCAGATAACTCTGTATCGCAAATGGAGGAGGTATCTCTATTGCACAAAAGACAGATATGAAGCCCTCCACGCGAACGAGATGCCAAGGTTGAAGGGAAGGCAAAGTGGGAATTCTCAACTGAACCATTGCAGTTCACTTCACGGCCTTTCTTCTGGTTCCTGTTCCAGGTAAATATGCAGCGAGCCATAAATATTGCCTGCGGGGAAAAAGAAAATGTTTGTCTTAAGCGCTTCTCAAATGTACTCCGTTCACGTTCATTCTGCGGCCTATTCACGCGAAAGGTCTCTGAAAGTTTGGCTGACTGAATGATTTGGAGAGTGTGGTCCCTGCGGAAGCAGTCCAACGTTGAGCCACCTGGTGGGTATACCGGAACCAACAACTGAGCAGCGAAAGAAATTCTGTGCTGGAGTCCCACATGCAGATGAGGATGCCCACTAGTATGTCCGTACATTTTGTTGCTTAGATAAAAGCAGTTCAGCCGGAGGAATCCCGAGAATGCAAATTACGGAGGCTTTCTGGAGAAGTTTGTCGAGGATGTGTTTACTTCAATAGATGGAAGGAACTTTGTACTCACTTACCGGAGGATATGAAGATGGGCTAACGGGTAAGAGAGAATAATGGAACGAAGGAACTTAGCTGTCGCGAGACAATCGTAAGCTAGTCATGTGGATCAACTACAACACAGTCACTCCTTCAGTTGGCGACCTACAGCTCATCCACCAGTCGCACAGCTAGCTGAGAAGCCAACCTTCCACCTCTGAAAAGATCTCCCCATTCTATCCCAACAGTAGGTTCTGCGAGCCTTACAGGAACTGAAATACAAACACATAGCGCAATCCAGTAAGTTTCTACGAAGGTAAGTTTAGACATGCTTATTTTACCAGCCCAGTATCACTTTAAGGGGCCGCCCTACTGCTCTGATGATGCTCTATTACCCGGTTGTACCCTGACTAGCTGATAGAGACTTATCGTACTGTTCGGTGTTGTTGGATGTTGCACTGTATTCGTGAGCGGGCCGCGGCCCACAGAAAACACAAGTTTATTAACTTCTTGCTGAACACCCATGCTGACTGAGGGAAAATCTTTAGGGGATCATTCAGTTGAGAACCTGACTCTCGGGATATGATCGTTTGATTTCACTCGATTTACCTTTTGAGTCCAGCGTCAGACTTCATCTTTCAAGACTATTCCGGAGCCGGGACAACCTTGCCAAGTATGACTACAAACTCCTCCTAACCAAAAAGAACTGAGGTGGCCTTTCTTATGACTATCAGGCGCCACAGGTCCAGCAAAGTGCAATGAACCCGTCAAAACCCAGTACGCCAGAGATGCAACCAGAAAAGACGCCTAGACCGCAAAATATGCTGTAGCGACAAGCTGATGCCTTCTCCTAGGGTTGCACGAAGCCACGGCAAATACGGCTCATATAACACTAAATCGACACGAGGATAGCAAACAGACCGGGATAACCAGAAACACTCCAGCTTTCTGGACGACAGGACTAATAGTAATAATAATAATAATAATAATAATAAAAATTGTATATTTCCAATGCGCCCGAAGCATGCTAGAATGCATGATCAGACGATTATAGTGATGCTGGAATGACAATTCACAAAAGGGTACAACACGTGCATGCAGAGTATCAAAGAGAGTGTTACAGTGAACGAAAACTTTGTAATGCCCGGCAAATTCGAAGGTCAGGGTCGAATGATGTCAGTTGAAGGTCTGGAGTACATGCATAAGTGGTATATGAAATAATTACCACTAGTGGAAATTCTAACATATTCAAAGGATGTTTTTGGTGCGCTAAGAATATGAGAGGCATATGGATAGAAATCCCGTCGAAGCCTTCGATGAATTATTCACTTTACGACAGGTATGACAAGAAGTATTACCATGGAAATATACCAATCTGCAAAGATGGTAGTATATAAAGTGGTGGCTGTATATTGGAGAAATCCTATACGTGGCAAACAATTGCGTATTTTTTGGGAGGGAGACTACCAGAGTGACGGTGGCAGGGGACGGCCGGAGGAAACAGGTGAGCGTGCGGCAAATGTTTACCTTGATGTAGGGTTGGTATGAAATGTCGGAGCGGAATTGGAAGACTAATCAATATTGACCGTGTGGTTACACCCATTATACAGGTGTTCAGTTCTGCGGGAGGGAAGGTAAAGTAATTCACAGGTAAGTGTACGTCAATAGATGAAAGCTGTGTGGAGTGTACCATGCAAAAATGACAGATCAATAAAACTGCCCAAGTATATCACGGAAAGCGGCAGTGGATCAACGAATATAGAAATAAAATGTATCAGCCGGGGCAGATAGTGGTGTGATTTAGATACTGGTTACGGGGTCAGTTTCGGTAATATAACACGAATGCAACACCTGGAAGATCAAAGGTGTCGATGGCGGTGATGGTAAAGTAAGTAGACGGTGAGTGTCACATTTCTAATGACCAATTTGACAGGTGTAACAAATGATGGGAACGGAGCGGCGATGCAGCATGGGAAGTGTGTCGGAGACGTTCAATCTTGGAGGGAGCGCATTGATCTGCAGAGCCCGAACACTCGATGCAACAGCATTGGGGATGCGATCGGATGGACCAATGAAGAGTGCAGGTAGTTACTAATTACTTCGCTGCCCACTGGAGGACTACTGAAGGATATATCAGAGCCGGACGTTTTTTTTCAGTGACCGATGAAGCAATGAACAGTGACAATAAAGGTGCCAGCGTTTGAACAGTATTAGCGGGTTCTAACACGGAACGGGCATGATGACATATGGGATTAAAATGAGTTGTATGAATGCAGTGAGATCGAGTAGTCCAGGTCCAAGAAGTCTGATGGTGGGAATCTTTGGGAAAGCGATCGTGAGACGGGCAAAAATGGAGTCGTGTGTAAAGCTCGTTTGTTCTGTCCAGCGAGAGAGGTTCCAAGTTATTCCTGGGATGAAGGAGGCGACAATCGTCCTCAGGGTGCAGGTTCTGAAAACAAAACGGAGAAGGCTGCAGTCTGGCAATTCTACCAGCTGTGGGTTAGGGGAGAAAGACAGAACACCAAAATCATGCCAGTAACAGAAATGGGTGGTCGTTAAGTTGAGGTCTGGTTTTTTGGATTAAACAACATACGGAAAGCGAAGAAGACCGGTACTAGCGACTAATTATTGTGAGGCCTAGTGAGAATTACCAAAAAAGCAAGGAGGCGAGAATAGGCGACACTGGGGGCAAATACCTATGTGTAGTTCGACGAATGGTTTATGGAAGACCACATCGATTGTGGCGGTTTGTTCATCAGAACTAGGCCTGAAGTCTCGTGTGTTGAAATAGGGTCTCAATGAGTAAGTAGTTGAAGCTTGGATGAGACTGGTACCTTGAGGACAATATTATATATGCTGCTATGTTTTTTCTAGCATTATGAATGCTTTTATACCTGGCGACAGCTGATAAAAAGAAGGACCTAACTGGCTACGGTAAAATCTGACAGCATGAAAAAAAGAATCAACGGAGTAACGGTGGCCAGTAGGGGGTCGTGGTCAGAAGCGTTGAAAATAGGAAGTGGGTAAACAAACACGTGGAGTGTGTTGTTGACAGTCATGGAGTATAGGCTGGACTGCTTTTATTCGCTAACTATAATACAGAATGCTCCTTACCATCCATCGGTAATAACTGTCTACTGAACAAAGTTGTTAAGCCTTAGGTTAGTATCCCAGGCCCAGTTTGTAGGCTCGGGTAATAGACACGTAGGGATCATGCATTCGGATGAGTTCTTGGACAGTTAGATGTTTATTTATTTCTTTTTTGAATAATAAAGAGGCCAAAGACATTGACCTAAGTTGAGGTGGGAGTTTGTTCCGGAGGGAAGAATATTTAACAATAAAGAAGTTTGACCGCATCGCGGTCCTGGATACTGGAATCAGGACCATACAGTCTCTATGTCGTAAAGAATAGTTGGAGGGAGTTTTGACCTAGGGGGGCTGAATTGCAAGATGCACGTTTTACAATATTGCTAAAGAAAGACAGGTTCATTCGTAGACGGCGCAGCCATAGGGGCTCTAGGTGCAATATTTCACACCTTTCCATATAATTTAAAGGCAAGGAACATCCTAGTAGTTGTTTGGTAAATCTACGTTGTACGTTCTCAATTGCAAGTCTGTCAATCTGCCGCATGTTAGAAAAGACGACAGTGCAATATTCCAGAAGTGGTCTGACATGAGTTTCAGAAATGCTTAGTTTGCTCTCTGTGAGACCGAAGGTTCTATTAATCAGACCAATTAGCCGTCTAGCTTTAGCAACCTGCACGGCCGAATGTTCGGAGAAATTAAATGTACAAGAATATTGTAATCCGAAGTCCCTTACCTCCGGACTGTTGGGGATGAACCGATCAATAATTTTAAACATTCCTGCGGCAACCTGATACTCATACATAAGGATACAACTTTTGACAAGGGAGAACTTCATAAACCATTGGCTGCCCCATGAGTCTAGCGATAGTAAATCGCTCGTTATGCTGGCAATGGTAAAAGCTAAGGCGTCAGGTTCAGAGGAGTACATAATTTTTATGTCGTCTGCAAAAAGGAACGCAGCCCCGTGTGTGATGACGTTAAAAATGTCATTAATATATACAAGAAAAAGTAAGGGACCTAGTATACTACCCTGAATAACTCCACTAGTAACTGGTCGAGGTGATGATAAACTGCCATCAACGTCCACCACCTGCTTTCAGGATGTTAGATACGATGAAAACCAACTCAGGATCGGGTCAACAATTTTGTAGGTTTTCATCTTCGCCATGAGCCTATTGTGGGATACTCGATCGAAAGCTTTAGTCATGTCAAGGAGGATTACGATCACTGATTTACCACTGTTAGTGGCCGTAGTTATTAGGTTAAGGAAGTCACTCATACAGGCGGCACACGATCTTTTTTGAAGAAAACCGTGCTGTCCAGTGGTAATGAGGTTATTGTGCAGTAGATGAGTTGTCAGCTTATTTTTATCAGTCTTTCCATAATTCGATAAACTATAGGGGTGTGGTTCACTGGTCGATAGTTGGTTAGGTCCTGGCGTGAACCGTTCCCAGGAATCGGGATAATAACTGATGTTTTCCAATGGGAGGGGAAAACGCTAGATAAATTAAAAACCTTTGACAGCAAGAACGGGATATCAGTGCCACCCAGACTTAAAGTAGCCGGTGGTATGGCATCTGGCCCGGGGTGGTATGACCGCCTAATTTTAGTTAGCTGTACTGTTAAGTCGGTTAAGTGAAATGTAACCGCTGAGAACTGTGCAGATGTCAGCGGCTCAACGTGATATAGGAATGGGGAGTCATCGGTCGTTAGAGACGAAGCAAAATGGGCACTGAATGCCTCGGAGATCTCTAAGGAGTTCGTTATATATTTGTTTTTATATATAATGGAGGAGATAGGAGAACTGCACTGACTGTTTCTCAACTTCACCAGCTTAGATGAAGCTTCGGGCCTCTTGGGGTGACTCAGAGCCCTTAATTCCTGTTTTTACTGAGGGACATTTCAATCATTTTTATAGAATGAAATAAAGGGTTCATTTGCAAGAACAACGAAAAGTCTCTCGACCTAAGGAATTTGCGTTGTAGCATAGAAAGCTTCTGCTTTAATCGACAAAATATGTTTGGTTTACTCCTTCCAGGTAGACCTTGCGTTGAGGTGATTACGTCAAGACATGCATTTAGCGTGGAGTAAAGTGATCCACCACGGTATTCAAGTCATCCGATAAAAAGAAAGTATCCCAGTTCTGCGAGCGAATGAGTGAGGGTAATTGATTCCAGCTAGCTTGGTGGAACGGTCTTTTAACGGTTGGTTTGTGGACGGTTCGTGTTGGCACTGGAAACTCACATTTTACCGGCAAGTGGTCACAACCTGGGATGCTGTTCACGATAGATGTGTGTACGCGAGATAATCCTACCGTAAAAAGGAGATCAAGAATGCTACTGCCTCTAGTTAGGCACATCACATGTTGAGTCCATCCTCCTAAACGAATGCTGGTCAAGAAGTGTAGTAAGTGATGCGGGGCTTTCAAAGTGGACCAACGTATGCCTGGTGCGGTAAATTCGCCGGCCACCAGGTTTGGGCCGGGTATGTCCGCAACAACGTTTAACGCCTCTATGATAGGCAGGAAGCCGTTTTGACTAGTATTCGGGGGGTGGTAGATGCAACTAACAATAAAGTCAGAACATCCTGTAGTGACCTGTAGCCAAACTGAATCCGACAAGTTATCTAGCATGGGGTGCTGAAATAGTTTTGCTCGCATAATTTGTCTTACATATATAAGACAGCCTCCCCCTCGCTGATTGAGTCTATTTTTCCTGAAAGCGTGGTATCCGGTGATAACAATGTCCTCGCTTGGAGTGTTGTCTGTCAACCAGGTTTCGCTAATTAAAATAAGGTTTTATTCAGAGGTGAGCAATAATATACGCAGCTCTCGCATCTTATTCACTATTGAGCGTGCATTCAGCATAAACAATGAGAACCGTTTAGTGGAGTCAAGGTTGACGTTAAGATCTTTATAGGATTCCGATATTGCATTAGCTGAAGGCGGATCGGATGACGCAATCAGTATTCCTTGAGATGGAGTAGTCGGTGATGTGGGTGGTGAAATAAGCTGAGTAGAAACACCTGGCGTGACAGTCAGCTTGGTTGTTAAGCTAAGCTGGGTATGGCTAGTGCTGATGAGATTCGTTAAACTGGAAGGATGTCGGCGGTTGGTAAGTCTACTTAGTGCGGAACTCCGCGGGACTATATCAGGCCAACGAAGCTAACCTGGAAAGTAATGTGGTACAGCAGTGCGACCACCCTGGCCTTTCCCCATTATCCCTGACCAGAAAGAAGAGTGCAGATCCCGGACTGTGTGGACTACAGAAACTTTGCATGCTGTCAGCAAAATAAATGCACATCCGCGGCCTTGATTAAATAACCTTTTTGAGACCGAGTTTTGTCATCTATTTCAGTGAGCTACTCGTCACAGAACAATTTAAAATGGGGTTTTAAGCCCAGAATTGACCAAAAACCACACTTCCGCGCCCTCTTGACCAAAAGAATTTGACACGATGTTATTTGGATCAGTCACTGACCCCGGCAGGTTCTGAAGACTGATTCAACTTGCCCTGAAGGACATAACCCAAAAAAGATCCCAATTTACATAAATTGCTTTGTTCTAAACGGGGAACTGAAGAAGGAACATTCAGAGAAATTGGCCAGTCGCGAAGATAAATAAGGTTTTCGTCTTTATGTTGTAGCACGTAAAACGCACTTTTATCAGCTCAAGATCAGCTACTGAAGATGCATCCTGTAGTTTAACCTGACCCCAAGGAGGTAAATCGAATATAGCCGTGGACCACAACACAAGCCAAATAGGAATCCAAATGTCATTTGAGATTAGCGTCCTAATGTCACTGTTTTGTTGCTTCGTTTCTTTGGATAGTCCCGTCAATCCAAGCTCTGTTAAAGAAAACGGAACCCAATCGTAGAATGTGGAGACTTGAGGAATGTTTTGGTCTCCCTATATGCTAACACCACCCGACAATTCTTGCCCAGCTTGTTTGTTCCTATCCGATATGGAAACCAGCTAGTTGGCAGTTGCAGTGATGTCCCCATAAACTGCAGTATACCAAAGGTAAAACGTAGTGGCCTATAGAAGTTATGTTTAACCAAAGCAAAAGTGGTTAGCACATAAAAATGGAGTGAATGTGGGAGCCGTCTTTCTGCTTCCACAATCTTTGGATACCATCTAATAGAGCATAAGTTCATCATATGCATTACCCAGAAACCCAGCCGACGGGTACAGGATTTTATTGATGCGTAGAGCAAGGCGGAAAGTTGGAGAGAACTTTCACGATTCCCTTTTTAATGTCGTCACTGGCACAGAACTTCGCACTCAAGTGCCGAAGTGCTAATAGGTAGACCCGCAAGTCATCGCGGTGAATGTCCGGCATAAACCACACGGAACGTATCAATAGATATCTTACAAGGAGCGCATCGTAGAGAAAGGCAACATGCGCAGGTGTCTGATGGATAGATGAGGCTTATCCGTGAGCGTCTGCGAGCGGCAGCCGAACAACCTTCGAGCAGGGATACTGGGATTGGAAATTATGAAACAGTTCCTTAGTGGATAAAAAGTGACCAAATGAGGCCGACAGTGGGAATGACTTTCGTTTACTCGGCACCTACCATCTTAAGTACTCAAGGACCCACAAAATAATCCGGAGAGGGCCGGTTTAAACTAGCTTCGAGCTGCCGCTCGACACTGATTTCGGTGGCCGTGCCTAGGCAGGGACAATTTAGCTACTGCAATCTTTGTTAATTCTGCGACGGTTTTACCGGACTGGTCTCAGACCAATCGGGCTCTGCTGCTGGCTATGACTGCATGCTGCCAGAAGAACTGGTTGGCATGAACATCGGAGGTCCCTGCCAAAATCCCTGCAGGTTCGCAGGAGCTTTCTTGAGCTAGTTGACTGCTTTATGAAGTGGTAAGAGTCTGTAGCCTTAGGGAATTTTGGTGCAGTACCTGTCGCCAGTTCCACCCTGGATTATTGTACGTGCCAGTGAGGCTGTCCGAGACAAACACATTCAGACACAAGATTGAACTTCAAGAGGGCCGAGCTGCCAGAACTCAGCCGGGCCCTTGGGAAAGATAAAACAGAAACTTCCAGCCTTCACCCACTGGGGAATGAGCAAGTAAAAGAACCACTTGAAAGCTCTAATTCTTCGCTGAAGGCTCTCCCTGGGCAAAAAGCTGACAAAACCGAACTGCCTACCGTCATGCTGCCTGCTTGTATACCGTAGTGCAGTTCATCGTTTTACCGAATAAACCTTCAACTTATAGGCCGGAACCAAGGCAAAATATCCTTCTAACAACTTGCTAACTGGTGCCGTAAACCAGCGGAAAGATTTTATATAGTGCCCTCAAAGTTATGGAAATGCAGTGGCAGGCCATTCAGTCAGCTCGTAGTTACTTGTAGAAAAGGCGTCGATATCCAAAAGAGTAATATCTTTCAGCCTAGCACGGTCAAAAGTTATCTAGGAACTTCCGATAGGTTTTCCTGGGTGAAATTCCTTCATGTGCGGATGGTAAATGACTGAAAAATTAGACTGTTTCGCTGTCTAACGTACCACCTAAAGCTGGCATGCAACAATCAGAATGCAAAATAAACACAAGCTTTGAGAAACTTTGGGTTCAAGCCATTTACATGTAAAATACCTCAAGACATGGGGGCAGAAAATCCTTCGTCACTTTTCTGAACGCTGTTGATAAGTTGTCGTTCATTTACGTGCAATCAAACCTTGGAATTCATTCCAGGTGTGACGTGAGAGTCAACGTCAAACGGGTGTTTTCGAACACGAAATGTGTCGTCAAAGACCTCATATGCACGCAAAATTCTTTTGCTACAAGTTCCAATCAGCTGAAACCATTCGTTCGACTTGGACTAGCAGATTCAACACAAAAGTACAGACAAAATTATAACTGACTACGCGACTGAGCTGGGGGTTCTGAGTAAAGAAGGTATCGCATGGGCAATGGAAGTGACGCCCTTATCGTGGATGGAGCAATAGCTGACGAATCTAAAAGTGGTCGACGTGAAGTCACAACTTATTTTTTGAATCCTGACCAACAAGATATTAAGTGCGAGAACCAGGACGCTCTCCCTCACGTAAAGTCGCCACTTTGTGTCCTAATTATGAATTTTCTCCAGATCTGTCTCCCTTCCTTTGAGGGTATCAAGGGATTTTCTCTCTTGTCTGCTATAACAGACCTGGGCTTAACCGACTGTGATAGTTTTGCGTTACGTTTAAGAATCTAAACCTCCCACGGTGGGGGCTGTACCGTCCCCACCCAAACCGTGAGAGGTGACGTACCAAGAATGCCAACCGAACGAGGACGTAATGGAGCTTGATATCTAATCGGTGGTAATGTACACGTACATGCACTAAAACAAAAACTGCACTATCAGCTCCGGCCCTGGGGCAGCCACTGTGGAAGATTTCGGTGTTGTGGAAGAGCAGGAGACAAGGGTGGTTCTGAGCAACTTTAAAGGTTTTTGAACAAAAGAGGAAAATTAAGCTTGTTCGCTATACACAAAATCCTGCAATATTATCGCTGATCGAGTCTTCGTTGCATCACGGGTTTCCGTACACCAAGGTTTCTCTACGGGGACACCACATGTTCTGGCAGGATGGGACGCGGTTCGGGGATGGATGCGGTGTAGTAATTTAAACTGGATAAGAAAAGGATACGGAATACACTTCTAGATACTCATCGTTAATCTGACCTTCAGGAGCTCGGGGATCCATGTTGGTTTAAGCTGAAATTAGTCAGTATTGGGCCTTCGGCCATAGGACTTTTCTACAAGACATAAGGGGCAAAGCCGTTGAACATCCTGAGTTCTTCGAGGAGCTGGGCAGCCAACGGCCACTGCCTTGTCTTGGGTTTCTGCGCTGTACCGCATACTGACTGAATAACATCATGTTTTACCAGGACGAGGGTCAAGTTTTCCCGTATTCTACTCAGTAAGATGCGATCTGGCACAGCACCAACAGGCGCTTCGACCAACTAGCCCCTCAAGCGGGTCGTTTGGTTCTAATTCTACCTACGCGAATGTCAGGCTATTTATTGATTGATAATAAACCTCCTTTGGGCTCAAGCGGCCATGCTTTCTCGTGCATACACTGGAGATATTGTGTCGAATGGCCCCCTAGTCGGCAATAAGAACAAAACGTCTGAAGCATAAACTTCAAGGATACGCCAGAGGCGGCGCGGAACGTGATGCCGGATCAAGATGATTTCACCGATGTCAACACAGCCCGTAGTTTTATCCCTGACGGGAAGCTTCAGCTGGGTAATCGCTTCGGCCCGCCCAATCGTTATCATTCTCAGGCAAGAGGTGCTCCGTGGTTTCAAACAGAACTTTATTGCTTGCTCAGCCAAATAAATCGAGCATGCCAAATTTATCAAGACTGAAGACAACTGCGATGTGCACAGAGAGACAAAAAATCATAGTTCTTCTGTGAAAGCAACCAACTGGAATGGTTTTGAGGGGAGGATGGCAGCCGACGGCGTTTGGGCACTCCCAGCTATTGTTTATATGTCTCAAGGGCAGTACCACTGAGAAGCCAGTGATACCCACCTAGATCAGGGACTATGCCATTGCCGACTCCAGCGGAGGCTGTTGTCCTAGTACAGCGTTATGCGTCAGTGTATACACCGAGGGATCAAACACCAACCGTTTCGCTATTTACGGCCGGCTATCATACCTTGCTATTCCCACAGGCACACACGGCATAACTATTATCTCTCGAGTCTTGTCAACCGGGCAGTCCTAGTATAGATTATCTCCAGATGTTCAAAAGCTCATAGAAGTCGTTGTATCAACAATAACCAGACTAGTAAAAATATTACTGCTGCAGAGCAGATGCCGGACGACCGGAGGAATGCTATGGTTTGGCTGTTCGGCCCTGGCTGTAAGTTAATTTTCTGTAAGTCTAACCAGTTTCGCCTGCGGGATCAAGAAAAGTCTCATAGTCAAGCAGTTGGAAGTCTCCGGTGGTCCTCAGCGAAACGTGTGTGGCAATGACAGGGAATCGGGTGACCAGGTTTTACCCCTGGCAAACGGCACGGGGAGAATTTGCAAACGAGTGGAAAAGAAAATCAAAGTGATATGTATCCTGCATGATATACTTCAGTCAAACGGTACGCAGATTGTGAATTGTGTTCGAGTATCCACCGAAGTGAGACATTTTGGAAAGGAGGAGCGCACCGCCGGACCTGGACCGTTCTTTATTGAATTAGATGCCCCTGCATGGTGGTAACCACGGTCTTGAAATCCTACGGGGCTTGCTGGGAGAAGTCCCTGGTAAACCTCAGCGAAACATGTGGGGCAATATCAGGGCTGCTTGCGGATGTAAGCTGGTAAAGAGATCTTACTTGCGGTTGTCAGCAAAGGAGGCGTGGTTGTCAACGCGTAGAACGGAAGACAAGCTTCCCGCGCGACCTTACAACTAAGCGAGGTGAAGTGATAGGTTGGTTCTAAAATTGGAGAGAAAGAGGAAGGTGGTAGTCTGGAGGGTGCTCCAGCTGGGGGCAGCATGAACAAGTAACAAGTGGAAAGGCAGGACTTGAAAAGGCCAAATTTTCTTCTGTTTTCTTCTGAACAGGGAGCTGGGTGGGACCACAAATGACTTACCATGGCTCCATCGCCCGGCCATAATTTTTCGCACTTGCTTTTTCGCCTTTGATGGTGGTGGCCAGATTTCCCCACTTTCTGACGCAATAATGTTCAGGAGTTCAGCCAGGTGCTGTTGTGGGCGAGCCTATTTCAATGAAGTCCAAAACTGATCGGGCTTGAGCTGCAGTCTTCACGGTGTTCCAGCTGTAGATTGTGAAAAGAGTGGTAAAAGAAACCTACTTCAAGAGATTTTTTGGACTTTGGAGCATAGTCCATGGAACTGGGATCCATCTTTGGCAAGATGCCTTTCATTGTTTTAGAGAGGAATTCGTGGTTTCAACATGACGTCTTCTGCGGAGTTGATTAGTAATATAGTGTTCTGCATATTCAGGGAATAGCTGTGCATTTGTGGACGAACTGCTTAGGCATCCCAGTTGATTAGTCAGCAATCATAGTTTTAGGAGTGTTGGTATCATGTGGTTAACTGGCCTTAGGATGACCAGCAAAACGGTTAGCAGCATCGCAATTTGCCTAGCAGTGCGGGGCAGTTCTGAGATTACCGAGGAATGGGTTCAGTGAGTTAAGCCGAAGCAGATAGCGTAGAAGAGATAAAATGGTGGTGCAAGCAGAAGCTTTCAATTTTACATAAGGGCACGGTTTTGCCGTACCAGACGACTTCGTGCCACAGTGGTCGAAAAATTCTTGACCGTAGGAACACATTGGTCTTCGCGGTTGGTATCGGCTCGCAGGTCCAAGGATGCTTATGGGGAAGTGAAAGTTGATGCAGGTAAAGGCATGCTTCGAATATGCCGATGGGGAGCTCAGTGTGCCATCTTCCTTCATGAGCGCATGCGGAAGACCAGACGACATCTCTGAAGAACATAACCAATCTCCCAACAGCTTCCTTGCCCTCTAGTCCATTGTACAAGGATGACCTGAAACTGGTGCACGTACTTCGTTCGGATACACAAGGCCGAAACCTGCCGGCACATCTGGATGAGCCGTTGTGCTGGTTCTCTGTAACTACCCTCTCACTAAATCCAGCAAGGTGTGTTCATGTGCGCATGTGTCGTTCTCAGCTGTCCATAAGTTTCAGCCTGTCTGGAAGCTCGGTGCGAACAAGAGACTGTGAGCTGTACTTATAAGTGTCACCATATTCCTCGTTTGAAAGAAAACATTTGGGAAAATGACACAAAATGTTTTTTGTAGGCTGTATACTTCACTCGCCTCTGTCCGACTATATTATGTCGATTTGGCTAAATATCAATGTATGGCTGTAGAATGAAGCAAGTTTGAATGAGCGATGTGTTCCACTCGCATTATCTCAGGATTACATAGGTTCATCGTTGTTGGACTTCTTGAGGCTGATGGTTTTTTCCAGAGGCGTATCGGCTAGTGTGCGAGCATCTCATCTACTTCTATCGTATTATTCAGCGCGGTCCTAGACCTGAGCTTCAGGCGGACTTACCTCTTCTTGGGCAAGATCGCCTGCGTGGGCATTCAATGACATTGATAAGGATGCATTCCAAAGGGTCGCAGTAAGCCCAACGCTTTTTACGGAGGGCTAAGAACCCTTGGAAGTCTTCGCCTGATCTTATGGTACAAGTGAAAGAAAGGGCACCTGAAAGAAAACTCTAATATCTGTTGTTGACATTTTGCCTTTCCACCCAGTCTTGAGTTTACGCCAACGAGTTGTTTTGGACAGGGCTCGCGCGCAAAAAATTTCAGTCGTCTTTATTATGCTGATATTAGTCCCTTTCGGGGATCCCTAGGCAAGCCGCAAAGCAAGATCAAGCGATAAACGTGGCAGCAAAGTCAGAAGCAATGGGATCAGCAGGGAAATATGTACACCCCATAAAGTGAGCGTATTCGACCAAACGATCAAACTTGAGGCTCTAACTCACCATCGATCCGAACCCCCAACAGTATCCTTAAATTTGCTTTCCAATGATGCTTTTGCCGAACCTATCATTCGCTGAACCACACATCGGACACTGACCTTAAATGACAGCTGATCGGTGCGTGCACTGATTTCGTTCTATAACCTTTGGTATACATTCTTCATGGACATTTCTTTGACTTACCCTCGTGAACCCCAAGCGAACCTGGATTGGCTATCCTTTGGCTGACTCCGGTTCACGGAGCCGTTACCGACGGGGTCTGTACAGCTCCTGTGCCATGCTTGTGATTTTTTTTATAAAGGACCGTATTGAGACCCATAACTGGAAGCTTGGCGTTTTTTTGGATAGTGTTACGTGTACCTCAACGTCTGCCAAAAGTCCTTCACAGTAAGGGAAATTCTTTTCGAAAGATACAGTTATGGTGGAGACCGGAAAATAAGTCCACGTAAGAAGGCGGGACCGACCAAAACCAGATGCATCTGGTAGGCAAGAGAGAACATGTTCACAAGTCGATCAAAAGTGACTGAAACGAGTGGAACGCCCTTTAGAAATGATAAAAGCCTCGCACTGTTTTGAAGAACTACAATGTCTCTGGAAGGTGGGTTCGTCATTCAAATCAAAAATATGGTGAATTCCCTTCCTTAGCCTCTCAAATACAACTGCTGCTGAGGGTCTTCAATCAGTCCCTCTGCGAATAACCTTACGACAGCTGAAGCTACAGTAAAACTGGTGCGCCGTTCACGGCTCTTGAAAAGCCGCGTGCTTGGAAGTTGTCCACCGTTCCCTGGAGCTCTCTGAATGTTTCAGCACTTGTGAACTTGGAGACAAACATTCACGTTGGCACAAAACTATCAAAAACACCATTTGACCGTGGGTGGGGTGTAGTTGTTTACTGATCATAATAATCTACGAAATTCAACTAATCTATCACATTCCTGGTGGTACAATAGTTTTTTTGCGAAGGACCAAAGCATGCCATAAGAGTGGAAGGTCGAGCCACCTGTATTCAATCCACTCGTAGCCCGATATGAGAACGATACTGATTCAGATTTTCCAAGGCACCGAATGGGAATAATAAAAACAAGAAAAAGTACAAACCTTAGTATGCGGCCAAATAGACCCAACAGCAAAATTCTAAACTCCGCGGCCGAAGCATATTTGTCAGAAGAGGTTTAGGGTCGGAATCACACGTCTCATTCAAACAAATTACCGTGCAAATTTGCAGCATTCTGACAAGCTCAGCAAAGTACTGTCAGATACCGTCACGGTAACAAAGCATGTAGAGTGTTTGGAATAGCCTAAAATATAGATCTTTGCAGCTTAAGATATGGCGCTCCTCCAGGTGTCGCGCAAAGCGCGATAATAATGAGGACTATTCTCAGACAAGTGTTGAGAATATATTCGGCTAAGAGTCATTGATGGATATTTCATAAAGCTCGGTAGTCACCGTAATCAAGCTGCCAGGCCTCATATGATTAGGACAACGGAGTATACTTCTTTAGTTCGTAATTGATTTTATGCACACCTTCACTGTAGCTTTTGGAAAACCGGTATATGTAGCCTTCCATGTCAGGCCAAGATATCTGAATGTAAGTCAGTCAAGAGGGTTGATGGAAATGTAAGTAGAATCATTACACGACCAATGAACAAGGAGCCCTATCCTGAGTCACAGCGGTGTCCTTGAGACGCTTACTTAACTCCGAAATTGTGCATTGGACATCAGCTTTCCAACCCTATAAGACGCTAGATCAAACAGCACAGCAAGAATCCCGAGTTTCTTGAACCAGATCAGATCTGTTCAAAGGAAGCCGTTGGGATAAAAAACAGTCAGAAGGTTCCCCGAAAGAGTCATGGTCCATGTCGCTAGCGATTTTGTCTCCCTGATCTGGAGTGCCATAAGACGGTAAATCGTTTTCTCAATTTTAAACTCGTTTCCCGTTTTCCTTTTATGTTCACCCTCCCCACCGGCGGTATTCTACTTTCGTAGACATTGGTTCCCAGTACCCAAATAGTCGGCGTTCGCATGACGTTTGCTCTGGGTCCTGATCCAAGACCTCTAGGCAGTCGGCGAGCCACACACACCAACTGGCGAAAGGTTCACGGATTTTGTTTTCTGTGTCAGTTGGCTGGTATGTTCAACCCTTCCGGTTTGATTGGTTTCGTCTTGAGCCGCCAGCTAAACGCAAATATACTCGAGTAAACCCAGCATGGCCGACAGTTCACAAACATTTAGGCGCAGGGTTTCTTTTGTGTGCACATGACTTTCTTCATTTGGTTGGTTTTGTTTTGGGCGACATATCGCCGTGATCTTTATCTTATTCACGAATATCGCACGCTACCGGTGAACACGTTTAGCTTGACTGCAGGTGATCAGGTTCATTGGTGTTTTGGGACAAATGGGTGCCGTCTCGGAAGCGTCTTAGCATCGCCGCTGCTGTTTTCGTCAAAGCACTGTAATTGGCGGTCTTTTGCCATTGTAGGCAAACCCATTTGACACAGCCGCAAGTTGCATTATTCTCCCCAGGCGTGTTCTAAAATCCCATTCATTATTTTTCCGTCAAGGAGCGTGCCTCATTCTGTAAGGTGCATTGAACTATTAACATATCCGAAATAACCCACGACTGGAGGTTTGTATTATTCATAAATTAACTAATCGATCTTCGTCTGAAAGAACCTTATATCAGTACAGCTAGGGAGTCAATTACGCATGATTCGCGGCTTCCAGAGCGTTTCAATCGATGGCTTGCGCACAGAAGCGGAGTCTCATTCTAAATCCGCGTGGAATTAACATAAGAATTCAGCACAGGAGCATTGTTTCACCTCTGGACCATGACTGAGTCAGATTTGCTGACCAGGTGTGTGGATATTTAAGGACTTTTAGTGCTTCAAGGTCTTCTAACGTCATGAAATTGAACCAAATAAGTTTTCTTGTAATAGGGTGTCTGCTCAAACTACACATAAATCTTCACATCAGATATGTAAATATTCACAATCCGCGGGATCAAGTCGACACGAAAGGCACGGATCTGGATGGGAGTCCTGCTACAGCACTGCTCTCATGCCGGTGGGAGAAGCAATCTGTACAACAGCTGCTGTCAGCTTAGCTAAAAATGCTTGTAAAATGGCGTTGGTAGAAAGAAAATTCAGAAGTTCACAAAGTGCCTGCCCACTAAAAGGCGGTCACTCAAAGGCACTTTTGGACGATGTTTATAAAAAGGGTTTTATTTAGAAAATAATTATGAGGTCAGATAGGAACAATTTGGCAGTGTACCGAACAAGGCCCAAAGATCTTCAAGGGTTGCCAATGAACGTACGCTAGATGAAGAATAAAAAGTCCAGAATCGAAACGAAGGCCGTGCCTCTCAACCAGATGTCCTAAACACTTTACATGGGAGAGGGTAGAAAACGTTTGCCGGAATTATTCACAATGTCACGTGCAGGTAACAACCTAACTAGCAAACACAAACTTTTGTCACATGATTCCCCGTCGGAAGCATAAACGAAAACGTCGTGTTGGTAAGTTGCAATAACTTAAATACCTGAAATAGGAGAATCAGCAGCCTTTTGGAAAGTCCCCGTTGACTCACCGAGGCCGAAAGGTAGAATACCAAGCTGCAATACGATAAATTCCATAAACACTCGAAGCCCTACGGTCCTTGTTCAGTAGAGTCACAGTGGACGTAGACCCAACGGTCTTATTTGTAGGTGTCAACACACCTTCCACAGCCAACTGATCCACCATCTTCTTCGCGGGTACGCGCACTGAGTTTCGACCAGGTAGTTCCCACCACAGACCTATCATCTACCAGGGCTCGTAACTGATCGTGGAAATACATTGAGCAGCCTGAGTTTTTAGTTGTAAAATGGAACTACTTAGGGGCTGCCAATCCTTACGGAACAATGGATGAAAACTTGCTCGTCCAGAACGTTCTACTGGGTACTCAAGCTAAATGAAATTCTGACAAAAAAGGCGCTCAAAAGCCCTACATGTGTCTAAATCTGAATGGATGGATACCCGCTCTTATCTTCGCCAATCAGTGTTAGGAGCTGATGAAAGGCTGCAACAGCATAATTGTTTGGGCACTTTGTTTTGCTCACAAATAACGGAGAATACAGCAGGCAGCAAAACCCCTCTAATAGGGCATCAGTGATCCAACAAACCAGCAAGCAAGCAAAAAAGCGAAATATCTGTGGGCAGTAGGAAGCAGCATATGCCGCCGGGCGCTTTCAAGCAACGCTGTCAAGCAGAGACGAAATAAGGGCACCCATGGCTCGGTGTTAAAAGCCCGATTGGCTACAGCGTAGATGACTGTCTCAAGAGGCATAGTCATGCGCAAATGGATCTGAATGAGAGAAGCGAAATCGACCGACGGCGAATTTACTACGAGGAAACCTGTGAGTAATTCACGTCTCCAGGAATTGCATGGGATAGAAAAGGTCGCATTTTAGAACATAGTAGGCTTCCTTCAAGAAAGATGGATAATAAGTGAGCGGTCTTCTATTAAGCCAAACCTTTGTTTCTTAAAAACCAAGCTCCAAAACTTTCCATGTAATCATCACGATTATTTGGAGACTCCAAGCAGCAGGATTTCACGATAGGCTGCTTGACCGCGACACCAGGCGTGATAAATTTTAATTACTCTTTAAAACTTGGTTCAAAATGGGCTCTGTAAAGCCCCTTACAGACTAAACGCAACAAAGGATTAAAGGCACGGTCCGTAACAGCACCTACTCTGATTTTTAATCTGCATGCCCATGATGTACACTCACCTGCAGATGCAACAAAGCAACGAGGAACGTTGCTTTTACCTAACATCACTCGCAGCACAGAGCGGGGGAATGCATGGAACCAGCAAAACAGTTAAATGGGCCGTCAGCCACGGACATGCCTTTTTTGCTGGGGGGTAGAGTCTGCCTTCTTTAAATCTAGTTGAAATTTATCGAAAGCGATATTCAACAAGTCCGCCAGGGCCCAGTAGTGGGTTGCGCGTGAGTGGGTGAACAGAGTCAATTTGATTTTCTAGCCTACTTTGGTTTTCCTTTTTCGTCCTCTTCAGTCTGTTCATGCTCCTCCCAAGACCTCTTTGGTCCCTCTTTAGTTCTCACCTCTCCGCCAGGGCTGGTGTCTGGATATGCTGGCTGTTGCAGGAGGAGTGTACCTGCTGGCTGGCGAGAGCTCACCCAATCAAACTGATTCTGTTCGCCAATATCACGGGAGGGATCCCCAATGTGCTATGCTTTTCTAGTGGCTCAAAAGAAAAGATCCCCGAAAAGTGAAAAACGGTGGAGCAAAGTGGCTCACAGTTGCAAGGAGGAGCGTGAAGCCGAAACCGCTAGTACAAACCCGTCAGGCACAACCCAGGACGACCCAAACAGCAGCCATCGTAAAAGGAGAAGATCCCCAGGATTCATTAATCACGACAATTTTCAGAAGGCAGAGTGCTTCTGACACCAGTTCTAGCGAGAGCCAAGATGGAACAACTTGACCTCATACCTTCTACAAGTAGCTACAGCTGCCACACCTCAAGTGCCAGGGGAAGCCATCACAGCAAGTAAGGTGCTCATTGTTTAAGGAAGCTTGACGAGTGCTGAGGCAGCTGGGGCCGGATTGTATCCTTTCAGCAATCTCCAAGCATCTGGTGGGGCTTCTGACCCAGCCACCGAATAAGTCGTTCAACGCGTTC
>MSTRG.11366.2
TTCAGTTTGCGTGGATGAATACTTTCTGGTCCTTCCAGCTGGCTCTAGTTCACGCTGCAGTCAATAACGTATTCGCGGATCTTTCTGATCCGCCTAATCCGGCCATCATGGATTTGTCGCTCACACATACCACAATATTCAAATCAAACAGATAAGTCAGTGGGCCTCAGTTCGAGCTCCAAGAAAATGCAAAACTATTGGGATGAAGCACACCGAAAAGCAATGAAAGCTCATCAGCATACCTACATCGACCCGGTGACCGGTTACACGGTGTTCACAAAACTCTCACATCTATCTCGAGGATATTGTTGCGGATCACGGTGTCGTCACGTAAGTGGGTGTATTTCATGTCATATAACGGAAATAAAAACGAGTTGTGATTGGCCTTCATATCCATTATCAC
>MSTRG.10061.1
GTGTACTAAAGAACAGATTATTAAAAGATAACGACAGCATACCTCAAATTGTGGGCAAACCGACCACAGAATCAAAACTGTTAACAAAGGCTTCAAAAACCCCAGGCAACAATAAACAGGAAATGCTCGAGACAGCAATACAGGAGTGAGTCAAGTGGTTCACAAATAAGGCCGTTATTTATGGATGGCATTCTGACCAATCGACGGTCAGAAGGGAACTAGTAGTCCGAGGGAACACACTCACAAGCGTGGTGATGAGCACACGGAATAGAATGGCTATGATAGAGTGCGTGATCACAGAGGGATGGCCAAGTTCAGTCATTCACACGGATAAGGCAGATTGAGAGAGAAATTAAATTACGTCCACATGTTTGGGCATCTTCAAATAACCCACGCAGTCATGACGTAATAACAAAACGGGTCATGGATACCAGTAGATTATTCCAAAACCAGGGAGAAGGGTTACGTAAGCAATAAAATCGAACAGATAGAATCGAAATTTGGATTCGTGACAATTAAAGCCAATC
>MSTRG.14486.1
TTCGTCTAAAGTTAACAAAGGCCGTGACGACAACCGTTGTTTTTTGCCGTTCCCAAGCCCCCACTGGCTGCACTCCGGATACAGTCAAAGATATATTCTACCAGCAGCTTCACGAACTTCTTGGAAAGGCATCTCATGGAGATATAATGATACTGGCTGAAGATCTGAATGCCCAGATTGGCCACCTAGGTCCAGACGAGCAAATGATGGAGGCCAAAGCGGCGCCAACCGTCAACGCACGGATAACGGTGATCAACTGCTCCATCTTGCGCAGACCAACGC
>MSTRG.9070.1
CCCATTCCAAATATCTAAGATCTAATTTCCTTCCCATTTGGTTGCTCTGTTTCCAACCGCATCGACCTCGTTAGAGCCTACCACCAAATCGTGGTAGCTCACCCTTGCTACAGTTGTAGCAAAACCGCTCCAAAACCGATCGGTTTTATGGCCGGTTTTTGATCGGGTTTACTATTACGCCGTTCGGACTGTTTAGTAGCCATTTT
>MSTRG.11293.26
TGCACCAATTATTTTGGAAAAAGATATAACAGTTCACGCTTCTAACGTCCCATTTGGTAAAACTAAACATGAGAGAGAGAAGCACGGATCAGTTGGAGTTATAGGCAGTTAAATTTAGAAGAAAAAAAGAACAAAATTAGCTCCGGGATAATAATGTAAGCACGTTCCCTTCTAGGTCTTTACCCGACATATCAAAGCATGTCATTTTAATGCTGAACACAGCATGCACACACTGTCAAAAGACAGTGTTTGTTTTCGGTCGAAAGTTTGAACAAAAGACATCAAATGATATGGGAATAACTCAAACATAACCGAAAGTTCCAAGCGCGTAAGAATGAGGACATGCAGTAACAAATAGCAAGGGCAGAGAAAATATTCTCTGAAGACATTTGAATTTCACTTAGCAAGTCCAAAAATACGCAAAAATGTTCTAACATAGGTTGAAAGCGACACGAATATATTCTTTCCGCTGGACAGAGTAGAGTAGAAGCTCTCCGTGAATACCTCAGTCCAACGAGCTGTCTTTTCTGGTTCATATACTTCAGTACTTCCAATACTCCACCCCGTTGTCCTTGATGGTCGTTGATCGTCGGTGATATGATCAGGCCAACCTGTGGTCATAGGGGGTTTCCTTCTAGTGGTGGACTGATCAACCCAACCTGTTGTCGTAAAGGGTTTGAATCCGGTGCTAGATCGATCACCCCAACCTGTGGTCGTAAAGGGTTTGAATCCGGTGCTAGATCGATCACCCCAACCTGTGGTCGTAAAGGGTTTGAATCCGGTGCTAGATCGATCACCCCAACCTGTGGTCGTAAAGGGTTTGAATCCGGTGCTAGATCGATCACCCCAACCTGTGGTCGTAAAGGGTTTGAATCCGGTGCTAGATCGATCACCCCAACCTGTGGTCGTAAAGGGTTTGAATCCGGTGCTAGATCGATCACCCCAACCTGTTGTCGTAAAGGATTTGAATCTGGTGGAAGATCGATCACCCCAACCAGTGGTCATAGAGGGTTTGAATCCGGTGGTAGATCGATCACCCCAACCTGTGGTCGTAAAGGGTTTGTATCCGGTGGTAGATCGATCACTCCATCCTGTGGTCATAGAGGGTTTGTATTCGGTGGTAGATTGATCACCCCAACCTGTGGTCGTAAAGGGTTTGTATTCGGTGGTAGATCGATCACCCCAACCTGTGGTCGTAAAGGGTTTGAATCCGGTGCTAGATCGATCACCCCAACCTGTGGTCGTAGAGGGTTTGTATCCGGTGGTGGACTGATCACCCCAACCTGTGTTCGTAGAGGGTTTTTGTTCAGTGGTAGATTGATCACCCCAACCTGTGGTCATAGAAGCTTTGTGTTCGGTGGTAGATTGATCATCCCAACCGGCGGTCGTAGAGGGTTTGTATTCAGTGGTAGATTGATCATCTGAACCTGTGTTCGTAGAAGGTTTGTATCCGGTGGTAGATTGATCACCCCAACCTGTGGTCATAGAGGGTATATGTTCGGTGGTAGATTGATCATCTGAACCTGTGTTCGTAGAGGGTTTGTATTCGGTGGTAGATTGATCACCCCAACCTGTGGTCACAGAGGGTTTGTATCCCGGGGTGGTTTGTGTTGTTTCAATTTCATGGTTCTTATATTCAT
>MSTRG.13144.1
GGGTGATATACGACAACCTGCTATTGCCCGGCTCGTTGCAACACATATTTCAGATGAACTGGTGGCCTGTTGTGCGGCTCATTTGCTTCTTCCGGAATACCCGATCGGATCGGTTGGACAGTTTTACTTTGTAGCCGTCGCATCAGTAAACCTTGTCTGCCCATTCAGGAGTATGTCTTCCCATACTGGGCGACGTCTCATCGAGGTTTTTAGACCTTGTTTGGCCTGTC
>MSTRG.9558.1
CGACAAACGAATTGCGTCTATCTTGACGGCTTTTGATTACTTTGCACGAAGCTCAATGTCTCACTGCGCACAACCGACTGTCAACTGGGATCCAGTCAAGTATCGCAACTTCAGCTCTCTCACAGGGAGCTACACCTACACCAGAAAGACCGGCAGCCGCAGTCTCAGAGTCTCTAGCCAAATGCAAGTGAATGGATGGGGCATCAGTCTAATGACTGAGCTAAAGTTTAGGATGCGAGTCTCTCGAATACAGCACATTTTGATGGTAAGGGTCTCCAAC
>MSTRG.4595.1
TCCATCTATCGTCCTGAAAATGTGTGCCCCAGAGTTAGCACAAACGTTTACGTCATCTTTTTGCTTTTCTGTCCAATCTAGTGCGTTTCCCACCAAACAGAAAGCTGTAATTTTTCTTATTCCCAAACACGGCGACTCCTCCGACCCAAACAGCTACCGTCCTATTTCCCTAACTTCTGTCATTTCAAAAGTCATGGAAACCATAAGTTCCGACCAGTTGCGACCGTTCCTCAAAG
>MSTRG.9696.1
CAGAGATTGCTGTTGGAAGGTTCGAAATTAGAGGATAGTGTTCCAAATTACGAATTCCATGAGGTATATCACTCAGATAACCTGAAGGATGCAATGGATTTCGAAAGAAAGTTTATCGGTGAAACCGGCAGGTCAGCGTCGTCGGATGACACATTACCAATGACGCACTTTGCCGAGCGCTATTCCGTTCGCCGCAGGTGAGATATCACTTTATTCCTTATTCTTC
>MSTRG.16299.1
GAATCGCTGACCAGGAGTCCAAGCAACTACGTGCAGTCAGCCTTCGCACCAAAGGAATAACGGATTTAGCATTTATACAGGCTTCAGAGGCTAAACTATCCAATAAATAATGAACACATAAGGAGGGATGGATAGAAAAGCTGTTCACCGTTTGACATCTACTCTTAGGATTTAAAGGTTCTAACTAGACTGTAGGATTTTTCTCTCAGGTGAAATGTTCTAGCGTTGAACGCAACTAGATGAAGTGAAGCCCTTGTATTGTGCAAATATTTCCGTTTTAACTCTTCCTGCAGAGCAAATTGTGGGCAGACATACCAGGAATACACAAGACATTCTTTTTCTCTGTGAAGCTGGAAAAAAAGATTTATTTGTGAAGGGTAGGCAATGAAAAGAGTGGATTCCGACAATCGTACATCAGCCTTTTTGGAAACACAACCAACAGATCAGGCTTTTGCTAGCGTTAATTCAACCATGTCTTTTATTTTGTCCGGTCAAAACTGAATGGTAATCGCATGACTCAGGGTGATCTGCGTTTCTGGTGTCGTTTTTGTCCGAGAAACTTTTGCTTTCCGACGATTAAGTAGACAGATTAGAGTCAGTCAGCCTTCGCCAGGCTAATGTGCTTGGCGGGTAATGGGAAAGTGGCATTCTTTCATAGCTGGCGCACATACTCAGTACGCATCACACACACACACACACACACACACACACACACACACACACACACACACGATACAAAACCATGCTGACTCAGTTACGTTTGTTCCTGTTGATCAGATAGCTTAGAATTCCGTGGGCGTACAGATCAGGCATGGTCATTTTCGGTTGTCAAGGCAAGCTAAGGCTTACCTAACTACTACCCTCATCATAGGACGTGAATTCAGCAAGGCTACCGACGCTCAACGATGGATACCACAGATCCAAAGAGCCATAGGGGACAAGCCCAACAGGATGAATATCCAAAGCTGCTCGAAATAAAGTGACTGAAATGCATACCTGGACTACCGCTTGACTTAGTAGGTGGGCTGACAACCACTTAATTGAACACTTAGCTCAGCAAAGCATCTCAGTTTTTGTTTAGTCTCTAGGTTCATTGGAGGATTGCCTGGGCATCAGGATGTCAATGTTGTATGATGGGCTGCAACAACCAGCCCAGTAGAGGCTGACTTGGCTGTTTCAATGCATGTTGATCTACTCCAGCCCTAATGTTATCCCGCATCTGTGCCAGATACCCACATGCACCATGCATGAAGACCACTTTGGCGGAAGCTTGTGCAATCCTGGTAACGGAACCCGAGACTATCGTTGCTTTTGCGACGTCAAGACAGGTATTGGGGGGGGGGGGGGTCGATTCACGCTTGTCTAAACACTCAATTGAGCAAACGGGGTATGGTTGACGTGATCAGTGTCTGCAATTTTCCGTCCGTTCGTGTAAGTTATTGTTCAGCTAGCTTGAGGCCGTTTGTCGGTTAGTTGTTTCTATCTAGGATTAGAAGAATAGTCGATCTGGAAGCTTAATCCGTGCGCAATCCCAGGCGGTTATTGGTGGATTACGAGTGAAATATACCCATTCATGTTGTGGTGAAATACTCAAGATCAAATCATTCAGCTGGGTGGGAATACGAGAATGAACTGGAAAGAGTAGGGGTGGTATGCAGAGTAAGATATGCTTAGCTGATCAGCACTGAACTGATGTAGTATTCGAATGTGAAATCGGAGGTTTCATGGCTAACTAATAATGGTTTATTTGTCTACCATTGTAACGTGAACGGATTCGATTCAATTGCTCGATAGTCAGGAAAACGATATAATGAATTGATGTCACCATCAAATTCAAACAGACAAGAATAGATGAAAACAGTTAAGATGCTTAGAAACAAATATGAATGATGTGAAGTAACCGAGAGGACACTGGAACTGTTTTTCCAGAGATTTGGAAATACTTTTGTCCAATTCAGCATCACGTGTTCCTTCGTCGAAATGTTTATTCCATCATAATTTCAGTTTTCCACCAGGATGAATTAGTCAGGTGTGTTATTAAAAAAAATTCATTTGTAATGCGGTAAATTTTACTTCCTCTTTTTATTTCTTATCCATCAATATTATACCATTTTAACAGAAGGGTCTCGACCAATCATAGACAGCTGAAGAGGAAGTGACTGACACGGGCATCGGCGGCGATGGCGGCGGTAACGGCAACGGCAGCGGCGATGGTAGGATCCGAATGGGGGACTTCCGAGTTCCATGCTAGCCGATAATGACCACCGCACCAACACCGGTCGATAAAGAAGCATTAATAGTAAGTAATAAGTAAACGTGTCGACAAAACTTCCCCGGACACACACACTACCGGTTTCGCGGTTCTTGCCGCTCATTAGGTATGCGTACACGGTACTCCTCTGCCCACCTATCTTCATACTTGTACATTCCGATAATATATCCTCACTAGGATCTAATTTGAATCGTCTTCAGTGTGGATGGATACTTCACTGAATAGTCTACAAATGAACAAAAACTGTAATTTCGGTTAGTTATTCGTGTCTGGGTCACTGTCAACTCAGCGAACAACGGAGCAGCAAGAACCGACAAACCAGTCGCGTGCATCCGGGGAATTTTGTCCACACGTTTACATATTGCTCACCATTAATATGAGCGCCTGCACATGCAGCCTTGTTGTTCGTTGGGTTAGCAGTGACCCAGACACGAACAACTAACAGAAATCATAGTTGGTGTTCATTTGTGAACTATTCAATGAAGAGCGTCCATTCACACTCCAGACGATTCAAATTAGATCTTAGTGAAGATATAAATATATCAGAAAACAAGGCATAG
>MSTRG.19049.1
GAACGTTTCTGCCGGAACGGCGGGTTACCAGGGAAGGTTTTTGCTGTGGTGGTGCTGGCGGGTGTGGTATAGTGTCTGGTGTGATGATAGAGTTTGGATCATCAACAGGAATTGTTGGTGTTGTGTCTGTGGATGGTGATGGTGTCGGCGTTGCTGGTGATGGAGGTGTATCAAAATACGCGGGTTTTAATCTGTCAATGGAAACTGTGTCTGGCTTATCGGCTTTTTGAACCACGAAATATTTGTCTGTGCGATTAAGCACTTTAAATGGACCATCATACGGTGGTGTGAGTGGTTTGCGAACAGCATCGTTACGAATAAAAACGAAAGGTGACGTATATAGATCATTGTGTCTAAAAACGTGTGTGGATGACGAGCGAGTGGGTGTTGGACGTAGATGTGACATACGGTCTTTGAGTTGTTGGACAAATTGGGATGGGTTAGGACTGGCATCGGTGCTGGGTTGAACATACTCACCTGGAAGGCATATGGTGGTACCGAAAACGAGCTCAGCCG
>MSTRG.17955.1
TTATAGAATATAATTTGGCTGTAAAATTTATCAGGTATTTCAGTTGAAAATACTGGACTGCGAAAGGGTGAATGGCTTATGGAAAATCCTAAATGGGTAGATAGGTATCACTCAATCAGTTCGTTCCAGTTCAGTTCGACAAAAATTTTACCTCGGTATTTTGTGCTCTTGGTTCAGCTGCCATCTTCCAGCATCATCCAGTCGAGGCTCAAATGAATGAAAGCATGAAGTGGAAAATAATCGAAGAAAGGTAGGAAGTGGAAATCACGAAAACGAGGAAAGAGTTCGAATGCAACTAAGCCGCTGGCCGCGAGGTCTCGTCATATCACCTGGTATTTCCAGCCATCCGTTTTCGGGTCACTTGAACCCCAAACCGGAATTCTAACACATCCTACGTGACCAAGTCGACTAGTCACGTTTTTCATACCTCTCTGCCATGTTATGGACTGGCCATCTCGACTTACTCCTCAACCACCACCTGCCTCATAAAACAGCGTAA
>MSTRG.16768.1
GAACCGTAAGAGGTGGGAACGGGATTTGGCCGAATTTTCGTCAGGCAAGCGAACTCTAACGGTCTACATTCAGTGCTCATGGTAGACTGCACTAGAGCCTGCTTCAGGTAGGGAGGTAGCACGATACACATCCATTGGCATCCAGCTCGTGGTGCTCCAACTGTGATCCACACTTTTCTGGACGTTTTTATTATTTTTTATACTTTTATCAAAGACAGATATCTGACTGTCAGAGAAGGCGGAGCTACTTTTGGTGGGTGACCACAGCTCCCACGCCCTGGCCCAAATATGGACCGCATGTACCAAGCCGCGTTGGAAATAGGTCAACCACACCAGTCAATCCGTAGCGACATGGATCGCATGTGACAAGGCTGATGTGCCTGGAGGACAAAAC
>MSTRG.13643.1
GTTGGAGAAAACAGGACAGCACTTCAATATTCTAGCAGCGTTGCCTTATGGAGGAGTTTGGCACACAATCATGCCATATGATTTAGGCCATATATCGAAGGCACCAGTAGTCGAAGCTTTCTAGCTTTTTTGTATCCCTTATCCTTAATAGCAAGGTTTCCCAAAATGTACCTAAGAACGGGCCAGATGGCGGCGTATTTTCATGCGCAGGTTTATTTTGCTGCGGGACCATAGTGATTTACTACGTTGGAGGAACGCTATCCTTGCGCAATCAACTCGAAGTTTTGATTTCGTATTAAGCCTGTCCGTTTGATTGCATGGTAGACCCAAGGTGTTTGAACTCGCACACTAGATATCGCCGCAAATGTGGGTAGCGCCTGTTGGATCTAGAAAAGTCATGAAAACCTTGGGTTTTTTTGTTTACCCAGAGACCGACTGCTCTGACCTTGCACTCAGAACGGTTAAAAACCGGTTGCAAACTGTTTGTATCGTCCTCCAGAATGACAATATCATTGGCAAATTCAAGATCCGCATGTAACTTATGAGCGAATAACAGAATGAGAGCCCAAAAGACAACGTCTGATTGCCAGGCTTAAATCAACCACAAACGAGGCATACCAGCTGATACAATACAAACGAAATGTTAGACTAAACAAACAAAATAGGAGTAAATTTTGAAACAAAAGCACAGTAACAAATATATGACGC
>MSTRG.132.1
GCCACATGCTCTCTACGAATTTTAGCTCCCATGCCGTGTATTTGTCGAACAAAGCCTAATATCTAGGCCTCCTATCTTCTTACTTTCTCTCGGACGCTCCGGCTTAATCGCGTACTACAACAATTTATTCGACAAATACAATTAATGGATCGTATCCTGCATCCTGAACGATTCAACGCCGATCCTGGTTCGCCTAACGCCTCCAAGCAATGGATTCACTGGTATAAAAC
>MSTRG.5453.1
TAGACGTCGCCTGGCATACCGACTGACGATCCACTCAGCAACACATGACGCCTCTCCACTGGATACCAGTTTTTCGACATTTGCGATAGCAGTTTTGCCAGAGAAAGTTTCACATGTCAACTACACATTACGTAATCAAGAAGATAGCAAACAAACATTTATTGTGGACCATGGGAGTGTAACATTTTACATCAGGATCTAGATTTTTTCAATCCTGCTGCTGAGAATAATCCAACCAGTGACACTAATAAATGAATAACTGGATACAAGCTCTCTCTTATCGGTT
>MSTRG.16666.1
TGTTCAAATAAACAAATTTGTTAGTCTTTGTCATCGAGCGCTTTATTGGTAGCACTACAGGGGTCTCCTCCTAGAAGGCCGACGCAGTTGGGCTTCGACCCGTGATGGGTACGTCGGATTCGGTGGCGAGAGACGTTTTCCATGCCTCCCGCTGCGGTCGAAAAAAACAGCGAAGCCAGCACAAGCCGTTCTTCATGACTCACACTGGTCGCTGTGCGTCGATCGCAAAATTGCGTCCTCCTCAAAATGTTATCCGACCGGAGTAGATCCTGTTTGTGACCTGGCAGTGGTGATTGTGTTGTAGGGTTTGTCGTTGTCGGCATATCCAAAAGTTCGATGTCCCTGTGGTTGTTATTGCCTTCGTATACGAGCTAGCGTCCGGCGTCAAATGAGTCCAGTCGCGATCCATTGGGCGTTGTGTTGGAGCCATGCGAGATCCTTGAATTCCATATGGTTCTGTCCGACGGGACGAGCTGGAATGTAAGAAACACAAGGAAGCTGCGCCCCGAAGCGCGATCGGATATTCGACTGAGGGGGACATACCGGCGCAATACAGGCTGCCGCCACCCTTGCCGTGACAACCACGTGGTCGTGCATTCATGCATAATAGGACTATGTACAAGTTGAATATGAAGAGTAAACTTAAATATATACAACTGTTACATATCCAGAAAACCTCGTTGGCTGTCGCAGCTCGCGGCCGCGTTGATTTCTCCTGTTGACGGGTGCAGCTGTGTCTTTCGTGGCGTTTGGTGTTGCAACAGATAACGAGGGGTTGTTAGTGGGAGTAACAGGGTCCGAATCGGGACGACTAACCGAAGGTTGTGAGCAGGTGGGGACACTGAGAGGGTTGTTCGAGGTGGGTTCTGCCTCGATGAAGGCTGCTTTGAGGCGGTCCATGCTGATGGTTTCCTTCCTGCCCTCGACGTCCACCACGTATTTCTTTTCCTTTCGCTGGACGACGCGTACGGGCCAGAGTAAGCCGCCTGTAGTGGTGATCGCACTGCATCTACTCGAATAAACACATGGCTGGCGGTAGCTAGAGTGGTAGGTATGTAGTTGCTGAGGGTTTGTT
>MSTRG.10586.1
CATTTTGGTCGAACGCACGACTTGTTGACTCAATTCCCGTCCAGCGAATAAAGACGCAGAACGACAGCGATTGATGGTTTTTTGTACTTGTATTGATTGCCCTGTATGAAGTACAGGAGAAGGGAGGCTGATCTAGCTAATCACCAGAGCTGATGAGCTGGAGCGCGCCTTGCTGTTTTGACGTAGTGTGACGAAGGTCCTTCTTCTTTTTCACGTGTTCTTGTTTTTACACCGGTGGACTTAAACAAAGCGCGCCTAAGCTCTAAGCTCGCAATTGTATTTTATTGAATTTGGTGTCTGCGAAGCCGCTACATCAGTCCCCCTCCAGAAGGACGACCGAGTAGGAGAACTTCGACCTAAGAGAGCGTCGTGAGTTGAGCCAAAAACCAGCTGAATAGTTCCAGCTGGAAAAGGTTTGTGCTCAGCACCTCTAAGGTGATCTAAGGACCTCTGGGCC
>MSTRG.3864.6
GTCGCCATTCTCGGCGGTATTTCAGAGGCCATGAACCATTTGAACTGCACTTGGTTACCATTGGAAGCAATATGGGTGGGTTTTAGTGTAATGAATATGGCAATATTCGGTACGTTTACTATCAAAAGGGTAGAGGTTGAGAATTGTCGCATAAAGGAAGGGCCACCTGCCAGATCGTCTCTAGTCGATTTCTTCGCTAGAATTTTGAAACGAACGGATGATTCACACAAAACCAGGAGTCGTAAACCAAATAAGCGGTTAGTTAGTTCCTTCCGATCACCCGTTGGAATGGATAAATACTCAGGGTATTTGACAAGATTTGGCATTATTGCGCATGTAGCACTTAAGAAACATGCGTGTTTGCATCAGGTTAGCAGCATTGTTCCCAAAGGTGGTAGACAGTTGCTCACATGCCGTAGTTCATGTAAGGTGACCGTTAGAATGGGTCTTTACCCTAGTTTCACTTGTTGCTTTTTTATCCAGTGTCCGATTTCATGCAGCCACATTTTGCGTGTGACCGACAAAATAGGGTATGGATTCCATAGGCTACCAGTAGGTCGACGGGCTTATGACGTGCGAATACAGTTGTCGGTTAGACTGCTAACGAGGTTGTTAGCGGAAATTGAGGAAATCTCCCCCTAGTGCAAACCTAGTCATAAGTTATCTGTCAAAGAAGACGTCGGAAAGGATATATCGGTAGCTTTAGGGAGCTTGGGTAACAATAAATGGTTGTTATGTTTGTTAGCTGGGGAACTTAGCCGCCGTCATAGGTTCTGGACGAGGTTTTGGCGTAAGCTGCTTTGACAAGGCTACTAATACAGCAGTAGACTTGGGAGACCATCACACTGTTAATAGGTACCCGGGGAAATAAAGTAGCAGATGAAGTGCGCTCACGGTTCAGCAGATACCGAGCACGTCACAGGTACCTGTCTTTCCTACCTCTTCAAAGGGTTAATTGGCAGTAGTGCTCAGAAACACGGATAAACAAAACATTCAGCTGGTAGAGCATCTAATGCAGCCAGTTCATTTGCGAGGTTTTCATACTACAACCTCCGCACGATGACGGATACAGGGGAATAGGCGTCGTCCGGAGAGCCTGCATTCACCGATCGTGGAAAACGAGTGCAACGTCTGTCATCTTCAGGAGATGGAATTGGATTCGGAGCAAGAAACCCAGTGGGTGCAGTGCTGCCGTTGCTCGCGTTGGAAGCACTACCAATGTGCAAACTTGGAAACGAGGAGAACTATGATTGCGTCTACTGTCTGGCTGCTATCTTTGATGAAAGATAAATAACAACTGTTTCCATTTCCACTCAACGGAGGGAACACTGCAAAAACACCACAACATCTCGGGTGCCGGACGCGGCTAGATTCACGGGCATTCCAGAACGGAAATGTTTATCAAAGGATCATTTTGTACAATTCCAGCCTGCCTGGCCCTCTGTCAGACGGATCTACACAGTCACAGTGGCTTCATCGGTAGCCTCGCTGACCCCCAAGCACGTTCAAAAAGCCAACCACTCACTGGACAACGGGACGGTTGGTCAGTGTGGCACCGGAGACAACAACTAGAAGCCCTTCTAAATGAGTCGGTTGGACCGAAGCACATGGGACTTCAACAGTGCAGGACCCGTCAAACTTACCAGAAGTCCTTCGACGCCATCAACAATAAAATGAGCAAAGTACAAGGAGCGCCTGGACCATCAATACTTCCGGTCTACCGCTACGATTGAATCCCAACTCTGTCGGACTCCGAAGGGGGACGCCCCTGGGGCGATAGCCACCTTCGTTCATACACACAGCACGTTTATTGTTTAACTAGACGCTGAATGCTAAGCTCGGTTGCCATTTTACCTTTGATTTTGGGCACGCCATCACGTACGCTCTCAAATACACGCTAACCAC
>MSTRG.5307.1
GTCCACTCTTGTGCCTCCGACTGGTCACTTTCAGTTTCTTTATCACTAGTTCCGCCTAGAAACGGTCTTTTTGACATAACTTATATATATAAGTTTTGTGCAATTTCCATTTTTGTCCCTTTTTTTCACCCTTGACGAGGGTACATCACACCACTGCTCCTCCTTGCTAAACGCGGGAGTCTTATTGAAATATCTTCGCATCGAACGTTTACTGTGCGCTTAGCCTCATTTTGAGAC
>MSTRG.1928.1
```
