## Supplementary material for "Polo-like kinase 1 regulates growth in juvenile *Fasciola hepatica*": S2_File (part 2 of 8)

```
AAGAGACCTGACGCAATGTCAAGGTCACGTGTGCTTCCCATTTTGTTCGCCCACTGTCATCCTGTTTTCTCTGGGGTTTTGATTTGTTGTGTAATATTGCCAGTTCCCCTGCTTTTTTGCATGTATTGTTTTTATTTTGCCGCTGAGATTTTCTTCGTCATAATTTGTTAGATCATTAGTAAACCCTTTCGATTCCTGGGGGCTTCCTTTTATAACTGTCTGCAATCTGTCGAATGTCAATGCGTCACGTTTGGTAGGAAACTGTAGCCCGTATGCTTATTCTTCATCATATCAGAGACAGCGGGAATCACCCGTATAAGCCTCATCACAATCCACTCTTTGGCATAAATTCAAGATTGAGTTGGCATCCGCCATTTACGAAACGCACGAGGTGTTCGTTCACGGGTTTCACAGGTCACAAGCCTTTTAAGTCTCCCGAAAAGGAATTATTTCGCCGTTAGAGTTGCAGGCGACTGGAACTGGCTCCCGATGGAAGTAATAACCGCCAAAACGGTTGTGAAGTTTAACCGTGGGCTGGATCGTTGCTCGAACAGTGTATTTGCCGACACCAGCAGATAGGTGGCCGTCGTACCTCTCATTATTTTCGCTTCTCCTGTCTTGATAACCATTGGTACTGTTGTAATTCCTCAGTCTGCTTTTGTCTTCGGCCTTTTTTCTTTCTTTATCATCTTTCTGCCTTCAAACTTCACTGCCTCTTCCATTTCCAGTCCCTTACTACCCTTCTAACAGTACCATCTCACATCTTCCACCACCTCTAACTTCCCACCTTCATAAGTTCTGTCCTTGAGGTAGATGGGACGCCAGCTGGAATTCATTAAGGGACAGTGATCCTGTGAGGCTCTTCAGTTTGCGACACAGCGGTGGAAGGCCCCCTCTTCCGTTTATCCTTACCAAATCACTGAAGACTGTTTCTTCCACTTGTCGCAGCACTGAGTGATCCGAGGAGGTCACGGTAAAAGAACCTAGACTAACTTGGCACGCCGATGTCTACGTCCTGTGACCCGATTTGATTTGGTACGTACTCAAGTCAGCTCTCTATCGACACTCACCACGTGAGATTCGCCGCTCAGACTTTGTCTTACAGTTTACTGCGGACATACAATACGTCTCCGGGGCAGTCTTGTCACCAACGCCTCATCACGTGTAAATCAACTATGTCTGTCACAAGCGCCCGACATCGACTTAGACAAAGAAGCATATATCCAAAGAAAGAGCGTGATCTCAAGGGACTTCCAGTAAATGACTCACTAAGCTTAACACCGCAACTAGCACTCACCGTCCGCGCTTACGCCTAAACAAACCCCACCTGTCAGTATCTGTTTTTCTACTTTTCTATAAACAACGGTAGCACCGGACGTCCTTTGTGTCTGTCATCCTGGTCGAACATCTGCTGCCCCCCAGGCGCAAGTTCCTATCTCGCCTTATTCTCTCAGGTGGATTCACAGTCACACTGACTACACCCGTTTCCTCTCGGACGCTTGGTACGTTGGAGAAGGTCACTCACTGGACAACAGGACGACTGGCCAGCCTGGCGTTGAAAACTGCAGCTGGACGCATTTTTGGATGGACTTCGAAGGTACGGAAGTCAGAAGCCCACCATCAGTCATTCGATGTCACGCCATCAATACTAGGAACGACACATGTAGAGTTCCTGGGATGCCATCAACGCTGACCCGCGTCCATGATCAAAGTCCAACGCCGTCGGCCTTCTAGGAGGAGGCCTCTGCAACGACATTCAGCCTAGCTCATTTGTTTAACAAACATTATTGTTTACCTGAACCCTTGCTGCCAAGCGCGGCGGCCACTTGGCCGTTGCCCGTGCACGCTGCGCGCACGTTTCCGCAATAGACGCTAATCCCTTGGTTACGAAAGAACTAGATGAAATATTGACCTTATCAATCATAATTCTTCAACTCGTCGGTGTTAGCTGGACGACTCCATAGAGCGTAGAAACAGGTCATCTCTGTTCCATTGTTTCAATCCGATCCAAAGGCAATTGCTGTTAACTATTGTCCTGTTTCATTAACATTCGTGGTTGGTAAGGTGCTGAAACGTCCGGTTGCTTTCTGCTTCGGTGAACACATTAGGAGTAACCAACTACTCTGCTCGCAGCAACATGAATTTTGGAGTAAGCGTTCATGTACATCCAACGTGCGTCTTGCCCATGAAGACTGGTTGAAAGCCAAGGCTAAAGGACACCCCACAAACGCAATCTTTTTCGACTTCAGCAAAGCATTCGACAAGGCACTGCTGGACTGAAGCACTTGTGGCGCCGACCTGATATTTCACTGAAGTTGAAAGGCCGTGTATACTGTGCTGCAGTGCGTTCAGTTTTGTTGTGTGGTTGCAAAACTTGGAGTCTGCGTGTGGAAGATATTCGTCGTCTCGAGGTTTTTGACCACCGATGTTTACGTAGTATCGCTAGGATTGGGTGGAATAGCCGAGTAAGCAACGATGAGGTCAGAAATCGAGTATTGGGTACTAATTCAGAGAACGTTCTGTCACAGCGTATTCAGCTTTGTAGACTACGTTGGTTGGGACACGTGTTACGTATGGCAAGCACACGTCTACCGTACCGTGTCCTATTCTCCGTTCCTCCTAAGGAGTGGAAGAGACCACATGGAGGTCAACAGATGATGTGGCAGCGAGGAATGAGAAAATGTACAGCAGACTTAGGAAAAGTAGGTGCTTCACGTCTTCGTGGTTGGGGTCCAAAAGATCCGTCTACCAGTTGGCTGGAGACACTGAAGGATATAGCAGCGAACCGCGAGCAGTGGCGATCGTGTTGTCACTTTATATCGAATCAGAATGACTGATCGATGTTTGTTTGTACAGTTAGGCTGTGTATTCCGTGTGTTGGCTACTAGGGCATTCTTTCCTTTTCCCACCCGTGTAGGTCCACTCCCTGTCCATCTTGTATATTCATACTTTCTAATTCAACGTGCAACATGGTGAGAAAGGCAGTGGTCAGTGGGGCTTGCCCTACTGTTTAACGCTGTACAATGATGATGATGATGATGACTGCATGGACGACTGTTATGACCCATGCGTTCTTTTCTACGGCCTGTGCGGAAAAATGCGCACATGATCCCGACTTGCGACTTCAACGGCTCTAGCCCGCTATGGAAAACCACAAAACAGCAGTTTAGCTCGCCAGAACAAAAACGTGTCTGTACAGGAATTACCATGTGATATTTGAAGCGAAAACCGAATGTTTCTGAACTTGTGCGTCCAGTTAGGTTCAAGCCTTGTTAGGCCGATTGGGTTGCTAAAAACATTCGCCGGATTGATCATTGATCCGTTGACCGGATTTGCGTCGGAGGTTAGATGACTGCTCGATCGGCAAAAGGGGTTCCGTCTTGAGTAATCCGATAAATTATTGGTTGTTCACTCCTACTGGCACACTCGGGTTAGATTGATGGCCTGCTTAAAAGTTTTTTGTTGTTTATTTTAATTTTCCAACAACGACTGTTTCAGAGGACTGCGGCCCTTGGTGTTGGGGCCCCAGTAATTCACCGGATTGATAATTTATAGCATCAAAGGATGTTCTCCGTGAGGGCCGCGCAGTCGCTATCGCGTCCCTTCAGTGTTTCTAGTGGAGTCCCGTGTCGACCAGGTTTGGAGTTAACATTTCTCTTGGTGTATGTAAACGGTCTACCATCCGTTTCCCAATCACTTCGCCTCATTTGCGCGGATGATCTTTAACTCTGGAGTACTATCTGGTCGGATCTCGATCGCCGGGTTTTGCAGGGCAACTTGGAAGCACGGGATCGTTGGTCTGAGATTTGGCACTTCTATGTCAATGCAGAAAAGTGTACGCACATGAGTGTGGGAAAAGTGGAGAATAGCACATCCTACAACTTACACGGGACGCCCATCCGAAAGTTGGGTTGTGGAAAAAGCCTTGATGTGGCGGTGGCCTCAACTCTGAAGGCCAGAGCCAATACGCGGAAGCTATGTGCCTCAAGTTGGGTTGTGTAAGCAGCGATACGTCGGTCTTCTGGGCAACCATATGTCCTCCTTCAAAGTACTGCATGCTTCTCCTGTATGCTCGCAACTAGGATACGGTAGGTTCGCCACGCTCCCCTGTACGGCTGCGGAATTCGCGGAGGTAGAACGAGTACAACGGGCTGCCACTCGCTTCTTTATTGGATTATGTGGGATCAGATATGAGAGTCTTCTCCAAGCCACCGGACTGTGAAGTCATCTCCGTAGAGATTTAGAGCCATCGTTGGTGACGCACTTTCTCTTGCGGGCGCACAACCGGACTCGAGGTCATCTACTGACGCTTATAAAACAGCAAACAGTGAGCCTGCCGCCGGTATATCACCACTCAAGTAGGTTGACGAGTTTATGAAATGCTTTGCCAGCAGAAGCGTAAGAGAAAAATGACCACACTCTCAAGCCACACCTGGACGTCTTACTGAAGAGGTGGTGGCAAGACGGGTACATCTAAGTTCATACCCATAGCGTTGGGGTGACGAGGTTCATACGGGATACTACCCTACTGCCATTGGTCTTCTTAAAGTTGTATTTGCTTACATGGAGTGTGTAGACATGACCCAAACAAAACGCTCATATAGGCCCCGTTTGGGTAGACCTTGGGAAAACTGTGAGCACTGTTGTAGTGGCAATAGGCTTATCTTAACCAGCTATCTTATAAATTTTCCCTTGGTGTCTACTCACTGTATATTCTGTCTTTCTTTGTTACTTTCAGATGTCAACGAAATACCATCGAATAACCCCGAACCTGTAACTGAGCTCCAAAAAGAGACGCTGAACATATCGCCACCTCCCCCGAACTGTTGATATCCATGATTACGACCGTAACATACAGTTTTGCGGAATATACGCTCTCTGCTGGTGTCTGCGTTCTCTCTGGGTGTGGGCTGTCAGTGAACGGTGTGTTGGACGTCGG
>MSTRG.12592.1
CGCCTGGAAACCGTAAGCTTCTATGTTTGCGATAAGCATTCTGTCAACGCATGGAGCAACTCGCAGCGATACCATGGCATTTCGGCCCAAGAGCGGTTTACTGTTATTGTTGGACACGTACACAGCAATCCGGCACTTGCAACTTTCGTTCAAAAATAACGTTACATATACAAAACCAAGAATGGGCACTGTATTGTTTGAATAACTGCCAAAAGTGTACGATGACGGGTGTATCGGTAAAGCGGTAAAATGATTGCAGTAAAAATCGTAAGGTATTACAGTTATAGGTGAAACTGAATCTAGTTCCATTTTTAGAGAATGCACATTATTATCATGTTCGAAATAGACCGTACGAATATCAGGTAAAGGCAATTTAGGTTCAAAATTATTCAATGCTGTACGAGGTGAACGAGTATTCAAGGCGTAAATGTTATCAGAAGGCTGATTTGTGGAACATAGATCACTAGAATTCATGTCACATACGTGAGAAACAGTACGTTTACGACGAACACGAGCAAAATGGCCACACTTACCGCAAATGCGGCACTGAACATTTACTGCGGGGCAGAGTTTATAGTCAGCTTTGTGTTGGGTACTTCCGCATCTAAAGCAATAAATACGTTGTTTGGAGACACGATCCGTATTCGGTGCGACAGCTCTGATGCGAGTAATATCCGTACTAACTGCATCGGAGTGGAATAGTTTCACCTGCTCATTAACATCACTTTTCGTACGTGCAATGTCACATGCACAATCCCAATTGAGTTTGAGGGAATTTTCTGCAAGTATGGCTTCACGAATTCTTTGATCACAAACGCCCGAAACAAGTTGCTGAATAAGAAGCACCTCTTCAAATTTCTTTGTTGGCACGGAGTTGTAGTCGCAGCGGCGTATCGCACACAGAAGCCGAGATATGAAATCATCAATTTTCTCTCCGGGCTGCTGCTTCATGAGTGAAAATTTGTAACGTGCCACATAGGCATTTATACGGGGTCCCCAATGTTTGTCTAGTGTTTCCAGTGCATCCTTCAACGACGTTTTCATGCACAAACCTAATGCGTCAAAAAGCCTTCGTCCTTCATCTCCCAGATGTAGTCGAAGAAGTTTCAGCTTATGTTCTTCTGAAAGCTTGATGCCAGTATTAAAGACGGACAAAATCTCCACATAATCAATGAAAGTAGTCATCCACGAATTCCACGAATCTGAGGATGGTTTAACAGCAGCATCGATCCAAAACTGATCTGGAGCACGAATTGTAGCTGTCATTCCGCAGGTTTGAAGCCGCGACGCCAAATGTTGTGTTCACAATTCGGTAAAAGAAGCAAGGCGCACGTGTATGGATAAACGTATATTCCCGCAGCAACGTACAGTAAGCGCCAGTACAAGCAAGCACGTGAAAACGCAGCCGAGTCTGCAAGTGCGTGAGTCAGTTTTTATGTCATCGGAAACGTAAGACAGCGGTACAATCGGACCACGTCGTGCAAGGTCGC
>MSTRG.13135.1
CAAGTGACTGGAAAAGGGAACCAATCCGATGGATGAATCAGAATGCACACGAAATGAACTGAGTAAAATGAATAGTTGTGTGTGTGGTGTCAGAGAGCGTTCGACAAGTCAACCAAGTGGGGACGGCTGTCCGGGTCAGGCCAAAGGCAGCGTCTAGTGCGTCAATGATGCGAATGTCAACGGCAACGACATCCGACCAGTGAGGAAACAAACGTGAACTGGTCACGAGGTCCTGATACTAGGAAAATAAGCAATACTGTAAGACCGAAG
>MSTRG.657.1
CTGGGTTCTTCGGTGCCCTCTTTCCGAATTGGCTACAGATCGGTCTGGCCTAGTAGTGGACTTTTGTCCTGCTTTCCACTGTCTGTTCTTATCATTCGGTGTGAGTTCTTTGTCACAATAATCCCCCTGTTCTCCACAAACCCTTTTCCCTAGCTCGATTTGTTGTATATAGTTAATGACCTTAAAGGGACCACTGGTTCCCTCTTATTTCATTCTTCGTCTCTGTTTCCACTTCGCCACAGAACGCACCATCACACTTCTTTACTTATTGCGCCTGTGTATTCATGCGAGGACTGCAGCAAGAACTGTTTTTCTGCATTCCCGCAGCGTTTAAGTGCGCCCTTGCTCGTTTTCTCCATACACATCTATGCTTACTTCATGGCATCTTGAAATCAAATGACTGATGTAGTCAGTGGCCTGATCGCCGTATGCCTTATCCCTTTGCCTTTCTTTTCAATACCTACTCGTCTGTCTGCGTCTTTGTCTGTTGGGTGGAAGTTTGTCCGCCTTGCTGTTTTTTTTGGTTTAGTATGACGGTTTCGGTTCTCTGGGATCTCCTAACGGGGAGAATTGCATCAATCTTGTTTTATTATTATTTTTCTTTTCGGCTTTCCCTCGAACCGCGCGCGTATTTCTTATGTGATTTCACTTAATCGGTAGTCGGTTTGTTAGCGGTGTAATCTGAAATATGTCTGGCCTTCTCCTCCGTCTCGTGAGTGCATGTGTGTATGTCAGCTCGTTTTGTTGTCTGTCTCCTTGTGTCCGTGAATCCTTTTGGTTTCTCTCTGTACATAGCCAACTCAAAGTCCCGTTCGATTCGCACTCCATTAAGTCACTGTTTTCTCTTCGGTCTAGTTCACCGCCTCCTCTTTCCTCGCAACATTTAGCAAATTTATTGCTTACCTACCTGTTTGTTCACAACCGACCCATAAATGCAGAATTTCTAATGACGGCACTTCTTTACCATTGTTACAATCACCAGTCCTACCACTGCCGTTATTGTTATCCGTACTACCACAACTACAACTTATATGATCATCATTATCACCATCCTGCTACCACTATTGTTAGTATTGCCGTTATAATTACGGTAACTGTTATTATTATTGCCCCTGCGATCGCCGCACTCACCGTTGTTCGCGCTTCGGAATCGCTTGTGCGATCATCCACAC
>MSTRG.9632.1
GCAGACAGTCGATTTTTCTTGTCTAGTACCAATTTCCGACACAGCTCGCGTCGCACGACGACATGGCGCTCTAACTCTACAGGTACTTTGAGTCAAATTGATCATATTGCCGTAAGCTACCGGTGGGGCAGTTCTGTTCAGAACTGTAGATCTTACTGGTACACGTACTTAGAGTCGGACCATGCATTAGTTTTAATGCGATTATCTCTCCAACTCCATGGTTATCGTCGCAAACCTGATTAGCCGTGCAACGTTTGTGTGATCCAGAAGTACGCACCCGTTACGAGCAGAAGTTAGCATATGAGCTAGGATCTACGACGAACAGTAATGTAGATAAGCATTGGGCTCATATCAAGCAGGCGATGCAGGTGATAGCAGGTTTTGTCTGTGGTCCTAGATCCGTTGTTCATCAAAGACACTTGATCTCGCAAGAGTCTGTGAGTGTAATGGAGCAAAAACGTC
>MSTRG.3488.1
GTCCTTTTGAGCTCAGAGATGAACGTGAAAAGCTTCCCTGTACTGACATGGAATTTGTACCACGACAGTCGGATAAAAGAAGAGTGTTGGCAGCTTGTAAATTGAATTGTTCCCAGCTAAGGTCTTTAGATGCTTCTGGTTTTGTGCGGTTGTGGCAGTATGGCCCTGGTGGAGTGAAAATCACGCTAAGTAAAGTATGGCAAGAGCCAGAATATAGAGTCAACCCATCTGAAAATAAGGAAATGAAGTTAAATCAAATTTTGTGTATCGGGGCCTCGCATGATGGCAAGCGCTTCGTCACCGGAGGGTCGGATACAGTAATTCGAGTTTACGAAATTAACTCTTCAACAGCAGGAAAAATGCTTATTCCAAGTATTCGAACTGACTCGTCGATGATTTATAACTTTCATACAAATCGTATCACAGCCATTCTTTATCACCCTCGCGGAGCC
>MSTRG.2803.1
GCATGGGTTGCATGACGAGGCCAAACGTTTGGACGTAATCATCTTTTCCTCCCAATTTGCCGTACCCGTGTGGATAACTGAACTTGGCCATCTCTCTATGATCCTCCACTTTCTGAGAACCATGTTATTCCACCTGTTCTTCACCTACGGTTGTGTGAGTGTGCCCCCTCGGACCATTAATTCTCTTCTGTCCGTTGATTGGACAGAATGCCCCCATAAATAAGGACCTTCTTTGTAAACCACTTGACTCGCTCTTGCACTGCCGTCTCGACTGTTTCTCGTCTATTGTTTCCTGGGCGTCTTGAAGCCTTTTTTGACCTCATTGATTCTGTGGTCGGTTTGTCCACAGTTTGAGGTG
>MSTRG.2759.1
CGGACATCTCGTTTGACATTGTGCCAAACAAAACGCTCAGTTATCAGTTTCACCGAGGCAGTCACACCCGGATGATCCAGATTATGGAGTGTCAGGAACGTAGGATAACGGTGGGCAGCAGGAACTACTGGCCTAGGGCGACCTTGCGACACATCGCACACGATGGTATTCTGGGAAGCTGGGATAGGTACTGTGGTTAAACTCAAAGAACCGTTTTGTCGAAGTTGTT
>MSTRG.11862.1
CACGCACCAGATGGCATTGCATGGCCTTCACGATTGTATGTGTAGCTTGTGCCTAATTGTTATTTACCATTTTCCCACTTACGTGCAAATGAACGGATTTCTTACATACCATGTGCTACCAATAATTGCGAAAACAACACTGATGCTGATTCTTAACAAGTCAGATGCCTCCCTGATGACACTGTATTATATTACTGTTCAGCTCAAATCCGAATTGTCAAAACTCGCATTCTCAGGACAGTGAAGGTCCGCGTGTGTAAAATCTGAATCTTGTCTGATATCAAAGAAACACCGGTTTGTAAAACCCGCTTGCAAAAGAACACAACACGGATTTAGTAAAACCACTGACACTCGCAACATGACGCCAAACCCATTCTTCTTATTTTGTGTGAATCACTTATATGAACCTCGAATGGTATAATAAATCGTTACTTGATCGAGAGGATCAATGAAATATATGGTTCAGTGATTTTTCTTTCTGATCGTTGGCTGTCTGTTGCACTCATTTTCCTGGCTTCCTCTTCTAACAGCAAATTGTTTGTTTACGTCTTTGTCAGCTTCGTCGTGGGAATTTCACTCCCCCTGGACATCATCTGAATTATTGGGATCTTATGTGGTTCTCTTATATTCCAAGACTGGAGGCCGCGTTACCCTCTATCTCTAATAATGCAGTTGGTCTTCAATGAACTCACACGTGAGTTTTAATAAATATGAAGTAAATCCATTTTGGACTGTTAGGGCTAACGTAGTAGACCGGAATCAAATGATCAGGAGAGAAATGCTCACCTCCATTCACATTTATTGCATACCAACAACAAGATTTCAACCTTCGTTCGACAGGATAGTGCTATCACAAGGTGACTAACTGACTTACTCTTACTCTTTGGTCTGCAAACTGAACATAATCGGGCCGGGTTTGATCGTTCGCATGCACAGTGTGCGCTGTTCGAAAGCACGAGTACAAACAGATGAAGCAAACACATTTGGCTGGATCTTATATACTTTGGTTCAAGAGAAAAACAAATTATTGTCATTATTATTGTTATTTATTATTGTACTGATTTGATGTATTCCGCTTAACCCGCTGCGAATCACTCTGTGCAGTTCCATAGTGACTATCCCATGTGATACAATGATCCTGGGGACAATTTCCATGTTCGATGT
>MSTRG.525.1
TTCTTTTATCACGTATGCGGAAAATCCCACTTTTACGCTCAACTTCCTCTGTTCCTTCGGGTCTGGCCTCTCCCAGGCACCGCAGTCTTCTTTCCTCTTCGCCACTTGTGTATATTCGTTTGATTGCATCAGCAGCGTTTGTCTCCAACAGTGTTTCCACGATGGCTTGTTGAAAGTCCCAGTTGTGTCCATTCACCATTCAAGCTCCTTAAAAGCACACTGCATTCCTGGTGAGGGTTTCTGCCTCCATGTGATTTTCTATATAATATCAAAATTACCTATGCAGAAAAGCCTATCTGATTATCCCATTCGACTCACTTGCATTTGTATCACAGGCACCCCCCACAATCAGTCATCCAATGGAGGGTCAATATTCTCTATATCCTGCAAGCATCTCCAACTGCACTTTGATAACACCATGTTAAATCTATTTTTAATCTTCTTTTGATAACACTGTCAACCAGTTTCTCAATACTGATTCCTCAAGTATCAACTTGATGCCACAGCGCGACTCTTTCTACACTTCCCAACTCTTCTTTGAGTCTCTTTAACTCCACCGCTTTCTCTCTATCTTCATCGACTGCACACCAAATTCCGTAGATTGCCGTGATCCATTCTGGACTACCGGATCCTTCGTAGACAGTCATCGGCATCCATAAGGCAAGTTGTGTATTATTCTTGCCTCAACTTTCTGTTCATGCTGTGATGTCCGACACCAGTTGCTTTATGAGTTCTTGCAAACACGGCACTTTTACCTTTCTTCGGTATCTTTTTATCTGCATTCACACCTCAATCCCGCTAACTGCATCGTCCCCGTTCCGAATTCGAAACCGATTCATAATAGCCGCTCCGAACTCTCCCCTCTTTGGTTCACTTAAACACCGTCCAAGTTGACGGTTCTATTACTGCAATTGTGTAAACCATGACCTTCGAAATTG
>MSTRG.5684.1
GGACCATCACCGGTCGCGCACATCATTCGATGATATCGAACGTATTCCAACATTCATATCCTACTAAAATTACAGTTTTGGCCTGACTCGCTGTACGCAAGAGCTTTTGCAGTGTTCCAAATAAGCAGCCATTGTCTACCACTGGGTTGAAATCAGTGATTGCAAGGGTCGAAGTGACAAACAAACTGCTATCTTTGATGCGGTGACTACCCTTTCTCTCGGTTGCTTCGCACTAGCGTCTTAGTCTTGCCGCGCATAACTGACTGTCAACTGGGGTCTAGTCTAACAATGCAACTTCGGGTTTAGCGTTGAGTACTTTTCCAACGCCACTCTAACCAAGTGTCACAGCCATGGTCCCCAGAAAGACACAGGCAGTACGTCGCAATAAAATTTGGCGGTGTAAATCGAGGCCGTACAACTAAGGGGAATAGGAATCTTCTAGATAGAACATAAATTGTTAGCAAGGATCTGGTCCATACGGTACCACCGCTCTTTCCCCATGTCATCCTATACTCATCAATTTATATACGTTGGATGTGGCTAGCTTGAATAAGTGTTGCGGGTGAATTGAAACCGATGGTTTTCTGTCAACTTACGGTCGTTGTGGGGAGGACGTGTTCCTGAGGTGGTCGCCAGTACTAGTGGCCAGGGTCGCAGAAAAAGAAAACGATACGACGGTGAGGCATATACAATTATCGTATGTGGCGCAGGAGCACTTTCGTGGTGGTCAAAATTATCTACGGAGTTTGTAACGTCTGAGAGTACTTTTTTTCCTTTGGTCATTGAC
>MSTRG.2417.1
GACGCTTGCTCTTCCCATCAACTCCCTCGGTGATGAACATCAGTTTTTGAGTCCGTCTTAAAGTCTTTCTATCCTCTGTTCAAGCGCCTCTTACTCAACCGCTTCCCTGGGTTTGTTTTGTACCCTGTTACTACATGGTCTTCTCCTCTTTGCCTGCTGTTTGTCTTTCCTAGTAACTGTGTGCGTTGCTAGTATCGGGCTCTT
>MSTRG.10765.1
GTCGGGTTGTATCGTTAGTACAAATATCAGTGTCTGGGATTTTGGAGGCTCTTCAGTAGGCAAGTTGATGCTGTCCCTTATCAGTTCTTCTGGAAAGGTATTCAAAGGTGTCGAGTGTCGAAGTTAAACCGTATCTCCACGTCCGTTCCGATGGCGAATATGCGCGTATTGAGGATTGCAATTAACTTCCTCCACTAAGGGATCGTACTGTTTGGCGGATGTGCTGACGCGATACCACGGGACTAAGAGTCGTTAGTTATTTCGGGAGTGAAATCCCCGAAAACGACTTCCTGTTGTAGGCAAATATTCGCTCGTGTGAGGTGGCGTTCACCGCAGTACAAAAACAGAAAATTAACTGAGTGCAACGCGTCAAGAAGAACGCGTTCCCATTGAGTGACTACAACACCCCGGGACTGTAGGGCCAGTCTAATAGTTTCCGACGATGTTCGTTTAACGT
>MSTRG.15495.1
AACCGTTTCTGACTGTCGTGCTTGAGCCACGGGGCTTTGGACCTTTGGGTTTTACTGTGAAGTCTATTTGGCCGCATACTTGAGTACCGTAGAAACTACGAATCAATCTTGTTCTGGTTTTGGGATTCGTTTGAATTGGCTACGCGTTGCTCGATTTGCGAGATTCGACTTACAGTACTCAAGTGGAACCTGGACAAGAAAACTCATTGGAAATGCCCAGACGAGGAAGCAAGGACATTTCGAGACAACAGGAAATAACTCGGCAAGTCTCTGGGGATGGTTCGGGTGTTATTGATTCTCTAGATAATACTAAGTTTACTAGCTCTGTCAGTGCCAGGTCATATATTTCTAACCGCGATGCGTTTGACGATATTAGTACTTATAGAATGAGAGTAATAGAATTAGAAAACGAGCTGCGGTTAGCCAGAAAGGAAGCAGAGCCCCTTACGCAAGGAACTGGTCTCAGAGAGCCAGCAAAGAGTCCACGTAGTTCACAATGTCAACATCGAAAAGGCACTGTGATCGACGAATATAAACCCTTGAGACAGCCTGAAACTACCGAGGTTTTGGCTCTTGACCTGCCGAGAGTGGAGCTGTCCCACTTCGACGGGCACCCCGAGCAATACTGTATATTCATGAAACAGTTCGAAAATTTTGTTGAGTGCAAAGTTGCAGATCCTGG
>MSTRG.15626.1
TTCATCAGAGGGTTCTATGGAGTCTCTCGATTCGTCCGTTTGACTGAGGATTGTAGGCCGTCGTTCTGCTGGTCACGATACCCTTGCGGTGGAGGAAGTTCTTTATTTTTTCAGACATGAAAGAAGAGCCCCTGTCCGAATGAATGTAGGACGGCATACCGAAAATCGAAAACAACTGGGAAAGGCAACGAATGATTGTGGCGGTCGACAGGTCTGAGCAGGCATAAGCAAACGGGAACCTGGAGTACTCGTCTATGATAGCTAATAGGTACCGATTATTGTATATTGAGGGAAGCGGCCCCTTAAAATCAATATTTAGTCTTTCAAACGGCAAAGTGGTTTTGATTCGATTTCTGGTAGGTAACTTGTAAAACTGTGGTTTCAATTTGGCACAGTGTACAACCACCGGTGGCAGATTTCACATCGTTGACTGAGTACGGGAGATTATTTGTTCTAACGAAATGAAGCATACGGGCGGCACATGGGTGGCAGAGTGAGTTGTGTAATTCTTTGAGCGACGCG
>MSTRG.13947.1
CGGGTTTTGTCTTCAGCAATCTTTATGTTCTTATAGAGGAAGTTAGAAGCTATAGTGTTACGAATTTTAATGAACTTCATGGCAGATAGGTCGCCTGCAAATCGCACAAGGATTGGACAGCCGAAGCGCTGAAAGCGCTTACACAGCCTTGGTATTTGACAATGAAGGTAGGCCATACCACAAGCATTCAACAATATATGCATGACATGATGGAGGGGTATTCTCTCGGGGACAATAAACACGGCTGCAATACGAGAGTTCCTCACTCTTATGAGAACTCCGGATGCAACAGAGTCG
>MSTRG.19024.1
GTTGTATTTGCCACGAGTTCACAGTTTAGAGAGAGAGAGAGAGAGAGAGAGAGAGAGAGAGAGAGAGAAAATTTGTTGTATTCGTGCACACAGCCATCCATGGCATGGCTTCGTTTTCAGCCACATCAAACCAAGGTTGCACGACTGATCTGCTCTGCAGGACAACTTTGTTTAGCTGAATACATCCAAAAAGGTAAACTGCAGGTAAACAAGTGTTTCGCGCGAAAGCACGAACAAATTGAGTTGGAGAGTACGAGGTCAAATGACGGAAGCAGCGGCGAAATTTCATATTTCAGATAACTGATCATGGATGATCATGAACTTGGTGATTATGTGCTACACGAAATAGAAGGCATTCAACAAAGTGAACTCACACAGCCGAACTCTACAGATTTTCTGGTAGGATATTTGGATGATACGAGAAGCCGGAAGGACGTAAGTCAACGAAAATACACTTGCAGTTTTCGCTTTCGAAGGTCAGCCTCCATAGCGGGAATCGAACCGACAACCGACCGCTTACCAGGTGGTTGCTCAGTCCGCTGAACTACCACAGAGTGGCTAGTCGGACTCTAATAATTCAACTGAATATTCAGAGATGCGCAACAGCTAGTCCCACTGTTTTTTCGATTCCACCTCAGGGCGAGAAATTTCACGTGCCAAATGCAAGCTGATATGTTTCTTCAGAACACAGCTCGTTTTCGGTGATTCTAATCACGCTAATACAACTCTCTAAATGCAAAACGGAGTTACGGATCATTGTTCACACATGTTTACCTGGAGACCAGGCGTGAATGGATTACCACGTTCTCAGCGTGCAAACTTTCCAACGGTCATCAACCAGACGTTGGGTGTGAGAGGACCAGCGTAGACTCAGAGTGTGCACAAATTTCGTTCGAGCACCTGAAGAGGAGTTGTGGAGGCCAATCCCAACCGCTTTCGCCGTGGCCAAGGTGTGACTTCTCACTGATCTTGACAGCAGACCTCGGATTCTATACAGGGGGCAGAAAGC
>MSTRG.3643.1
CTTCCAGACACCATCAGTATCGTATACGGCTTCGGCATCAACGCCCACTGAATCAACTGATAATTTTCCCTCTGGCCACAAGGAAGGTAGCAACTTAATCATGGAAACAACGTCAGTGGCGTTGAAAACCAAGTGTTATTTCTGTGGAAATGACAGACATCCTCGATTCAAATGCCCTGCTAAGGATGTAGTTTGCAGTAACTGTGGAAAGAAAGGACACTTCAAACGTGTCTGCCGGTCACCAC
>MSTRG.3948.1
GTACAAGAGTCGCTAAAGGCTTCACTTTACTGATTCGCAAAAACACCTGTGGCTCTCGACTTTGGTCTTCTGACTATTAGCGAGGCATCATTTGATTTGTGACCGTAGTCTGCAACGGCATCCGTAAGTCAATCGTTTCGTTAACCCCATGCTGAAATGCAAAGAGAGATCACGTCACATCGTTGGAAGTGACCCACACCAGTTATCATTTAGTATTCTGTTTGATTTTAAC
>MSTRG.3881.1
CTCCCGACTGCAAGCTTGCTGCCACCAAATCCCGCAGACACTCCCTCGAGGATAAGTGCCCCATCAAACAGGAGATACAACGCCCTTTGAACGATGGCATAATTGAGCCGTCGAACTCTCTTTGGAGAGTTCAAATTTTGGTTACTGAAAACGCGCACCACAAGAAGAGAATGACCATTCATTATAGTCAGACGATCAACCATTTCTCGCAGCTTGATGCGTATTCAC
>MSTRG.14153.1
TGAACTTGTAGCTCTCGGAAAGGGTAGCGAATCAGAGACAGGGTTAAAAAGATAACCCATTCTCCGACCTAAACATCCTCTTCACTTAGCTCTTTTCAACGTCCGCACACTTTGCCAAACGGGGCAACAGGCTGCCTTAACTAGGACTCTCGAAGCCTTTAACATAGACGTGTGTTGTGTCTCCGAAACACGCATATAAGACCCAACTTCAGTGTTAACCCTTCGCTCCCCAGATACAAGCTCGGTTTCTCGCCTCACTCTCCGCGTGTTAGCGGCATTGAACTTTACCCAGG
>MSTRG.16897.1
GGGCTAGGCACGCCTGATGACCAGCCTGCATGAGAGTACGCACGTTGAAGGAGCCGAGATTCAGAGGCTGACGAGGCTTGAGAAAATGTGAGTTATGCGATTGTGGATTATTTACGACACTATTTGACAGTGAACCGTTGCGAGTATCGGCCGTGTTGTCAGTGGGAGCCATATGGGTAGATAGATGGGGCAAAGAGGGTTGATTAGGGACAGAAGACAAAGGTTGAATAGAAGAGGGAATTCTGAGCAGTAGCCCACTTATCACTACTCACCCCACTCGATGCAATGGGCAGCGCGGTCCTGATTATCCTGCACGACGACCGATGCAGATGGAATTCATTGTAGTCGTGCAGTTCATGGGAGATGTTGGACAGGTACTGCTAGAGTGTCCAGTCACAAAGCAGGAGAGCGATTAGGGTCCCCATACAAAGTCTTTAGTTCTGACAAGAACCCATCCGCAAAGCAGCGGGATGGTTTAGTGGAAGCCCATTTGCTTGGATCAATTATTCTTCCACTGATTTTATCGACTGAGTTGAAAGCTTAAATCGAACCCCAACCTGGAGGACCAGGAGACTGGACCTTCTCTGGCCACCGCGGCACAGCAC
>MSTRG.8248.1
GTCGCGATACAGTTCATACCGACTCTCTTGATGACTAGCTCTACTCTTTTGTAAGCAACGACGCATTTTCTCTCGGATGAGCTGCGTTGTGGCTCCAGGATAGTTCTTCCGGCACACAGCCTCTGTAGCAATATGAATTCAAAATCTCATACTCACCTATCACAAGAGAACAAACTTTTGTTCCCGCCAAGGCAGGTCTTCCGTGTGCATCCTTCATGTTTACCTGCGCGAGAACATTTATCGTCATTAGCTGACGCATCATATCCCTTGTGCAATCTCCAAAGTTGGTACCGGAAACATTCTGCAAAAATGTGACCTGAATAATAGAAAAAAAG
>MSTRG.8455.1
GATTGATTGAATGGGTTCATACTGATTGCACAGACTGTTAATTTCAAGGCACAGCAACAGAGAGGAAAACAGTTTGCAGACTGTCAGTACTGTTTCCATTTGATCCTCCGGATGATAGATGACATTGTACACCGTGATACTTAGAAGTTTTCTAATCCAGAGAATGGGATGAGGACCGATTTCCTATGTCATCTAGTCCGCCCTGGATTATGGATGTGACTTTCGGCCTGGAATTCTCGCATCTAAAAACTACATTGTCAACATA
>MSTRG.2761.1
CCAGGCTCTCAGAAATCCAGCGGCGACAATCAAAGGAAAGAATACCATGGAGAAAGCGACTGCCACCCCGAGGGAATTTTACAGCGCCAGCCGCAGTACCTGGCCACTGATCGTCTTTAACATTCTCGAGCCTGGCTCGACATCACTTTTCGAGTGTGAAACTCACAACATTAGAGCCTTCCAGTGGTCATGTACACAGATGTCATTCCCCGGATTGCGCCCTTTAGGCTTTAAACGGTTTCTGCGACAGCTTAGTTTGCTGAAGGTGTCGTTTTGGCTCGGATGACGACACGGAGAACTTGCTGGCATCATGAGAATCTAAGCGGTGGTTCTGAGGTCCACATAAGACCGAGCAGAGAAAGCCACGACCTCCATCAGTGGAAACGGGTTAGTGGCATGTCACATCAACAGGTTGTCTCGGCCGTCACACACTGAATACCACCAGCCTAAGCTTCTCCGAGTCATCCTTCTGTCGGA
>MSTRG.1202.1
CTCCAGATAGTGATCCACGAGGACTTGTGTTTCCCATACAGTCAGACCAAGGTTGATCAAATCACCGAGACGTCCGGCTAGTCGACAAACATCGAGAAATTGAATGAATGTATCACGTAACGCGTGCTCGGCTTTTTCCAAAAGCGCTTCATCCGGGGCGTCCGAATCCCGTAAACATTCGAATTTTTCAGCAGCACGACGAAATCGGATCAGTGATAGGAATGGTGCACCGACTGGACGAAGGTCGTCCGGCGTGACCTGTTTGTTCAGAACCGATTCGGACGGAAGACAAACAAGTTGTGTGTGAGCATTTGAATTGACTGTGGCGGGTGTAAACCGTGAGTAGAGATCTGCCTGTTTGTTCTGTTGTAAATACTTTTTGAGAATATTGAACTGATTGGGGAACAAGGTGACAAGTTGTTCACCATCCCATGGGTTTTGTTGGGTACCAGTCACATAGGCTTTCAGATGAGATGCACGCGCTTCCTTGAAACAGGCCCGATCCAAAAGCCATAGGGTGAACATTGTGGGGAGCATATGGCGAACGGCGGGGAACACTCTTGCGTACAACGACAGCGCACGTCGGCACAGTTGCACAGCAAGCATATTCGAATTGACCGGATTCTCGATATCCGAGACCAATCGACCGGAAGCGGCAGTGGCTGCTGTGGCATCGCATAGAATGAATCCGAGCAGGGCCGCCCGCATTCGACTCCAAGTGGGATCGTGCACATCCAGTTGCCACAGTGCGCACAACGATTGCACTCGTTGGGGCGGATACCGTGGGCTGGTGCGTTTGGAATCAATAAATTCCTGTTCACAC
>MSTRG.10071.1
TTTTATATTACCAAGATGTATGGGTATTATGTAATTTGTGATCCAAAGGTACGGTAAACAGAAACCACTGCAAGCTTTAAGTTACACAATAAAGAAGGGGACAGGATGCTAACAACAAGGTACGCACTCTGCATGCGAGCCTCAACTGGTTACGGTCAATACAAAATGGAGGTAACAGGCCAGTTGTAAGTTAGTGAAAAAGCAAAACAAACAGGTGGACGTATTCACGGATGGGCAGACAAAACTACGAAAAAGATTTTCCATCCGATGGTGCGAAAGCGTCCTCACTGGTTGGGATAGTTGGCATAAACAGAGGAGGGAGCATTTCACAGTTAGATTGCTAGGGAAATGGCAAAAGGAAAAAGGTCTCAGGAAATAAGTGCCATTGGTAACTGCAATAGCATATTGATAGTTCTCAATAAGCCGACGAATAAAGGCAGAAAAATTTAAATTACAACCAATTCCCTTAATAATTTCGGATATATCCAAGAAAGAGGGAAGAAGTAGAAGACACCGCATAAAGTGGAGATAAAAACGCGGATCAATGCACTGTTTCGGTCTCCAAACGGGTAAGTGTGTATGTATATGAACTGATCGTGAC
>MSTRG.18285.1
ACATGACTGACGTTTACTGGCCCAAGCCGCAAGTCCTGTGACCTGACGTGACCTTACCTGTCCTGTGCAAACTGAACTGAACTGAACTGAACTGAACTGAACTGAACTGACTGCTTGAATTGAGCGCGGGTTGTTAAATTGATCGCTACCGCTGGCGCTTGTGGGTCGTGGCACGCGGTACCGTCTTTAGTGCAAACAACGTTCCAAATGTCGAGTCGAGAAGGCGGAAAAAAGAAGCCTTTGAAGCAGCCTAAAAAACAGCAGTCTGATATAGACGAAGAATCAGCCAGTCAAAAACAAAAGCAGAGAGAAGAACAGAAAAAGCTAGAAGCGGCACGTGCACTGGCGGCTTCTCGAGGTCCGATTGGCCAAGGATCAAAGAAGATAACTAAAAAATAAGCATTATTTTGATTGTAAATTTGAATGTGAATAAATATGTAATCCATGCTTTCA
>MSTRG.10148.1
CCTAAACTCACCTTATATATGGATTGCTGTTTCCTCCACATTCATCAACGTTGCCTGTCCATTTCCACAAAGTTTCCTCATGTCCCCTCGTTTCATGATGAACTCCCTCTATTAGAATCGGGAATATCCATCATTCCGGGCCAACTTCATCTCCATAGAGAGCCGCTCTTTTGATATTCACCAAAGTTCATGGTTGTACTCCCATTCATTTCTTTAACCTCTCCATGTCCATAACTTACTCCGTGCATTGAACCAGCAATAGGCCTCAGTTACCCACATCTTGCATTGTTATGACTTATAACGCATCCCTAGCGCTATATTTTTACGATATATTTTGTATTTTCACGGACCACCACCAACCAGTCGAATCCAAAACCAAACCGTATTTGCCGCGAAAACCTTTATAATTTCAGTCGACTCAAACT
>MSTRG.4642.1
GGCACATACATTAGCAGAACAGAACGATACCTGGCTCAAAGAGTGACTAAACACATTCCGAAATGGCTTTTCTACTTAATGACTCAGTTGGACTGCACAAAACAAATTGCGGCAAAAAACCCAGTACCGACAATCGCGAGGCTTCTGTTTTTGACAGGTCATTGAATTGACTGGACTCGATCTTTCGAAGTACGATTACCCAATCGAAA
>MSTRG.15994.1
CTCGCAACGGTTCATTGTCAAATGGTATGGATAATCCTCTGTCTGGTAACACATCTTCTCAAGCCTCGTCAGCCTCTGAATCTCGGCTCCTTCAACGTGCGTACACTCATGCAGGCCGGTCAGCACGCGTGCCCAGCCCTTACATTAGATTCTCTGGCGATTGATGTCTGCTGCGTAAGTGAAACGCGTATCCGGGATTCGAACAGTGTAATTCCACTAACTGCTCCTGCTATCTCATCAAGTTATTTTCCCCGCACTTAAGGAGACGAAGTAGCTCGAGCTACGGGTCAACGTGGTGTAGGAATAGTCTTGACTGACAAGGCTGAGGCTGCCCTTTTAGACTGGATCCCTGTTAACAGTCGTTTATGTGCTGTTAGACTCCAAGGGCCAGTCGGTGTTCGAAAGAATAG
>MSTRG.5331.1
ATTCGATCAGCAATTTGTGGTTTCCGGTTTTGGCCAGGGCAACTGGAGGCCTGGACAGGCCGATTTTGTGCACATGGGTCAGGGCTTAGTATGCGAATTGCTATTGCCTCTGCCGTGTCGTGGGATCAAAGTCAGACTGGTTTTGATCGATCCGGTGGAACTCGATGTATGAATTTTTGACGTGTTTTAGGGTCCATCGTATGACCTCTGTCCACCAAGTGACCTACAATGGAACTAGTAATCTTACCGGTTTTCCTCTGACTCATCCATCTCGAGTGATGTTCCTTAAT
>MSTRG.2445.1
AGACCTGACCACTGTGATTAACTGCTCCTTCGCGCACACAAGTGAACAGTCTCCTACACCGTACTCAACCTGTTCTCCCATCTTCACTCCTTCCCGCTTTCTATTCCATTTTCACATCCCACGGGTTCTTCGGTCTATCGTGCCTGCTGTAGTGCCACTGATGGAAATCCTGGCTATATTCTCTCGTCCATTTAAACTGGTCACATCCAATGTGTGAACCCTGATGTGTATAGGACTACAGGCGGGTTTAGCTCGTAAGCTTGAATCTCTTGTCATCGATGTGTGTTGCATTCAAGAGACTCGCATTCAATACTCCAGTTTCATAATTCGACTGAAGCCCCATCTAATCGTTCTGTGAAGTTTCACTTACGCCTTTCTGAGGACACTGAGGCTGCGGCTTCTGATCTTGCTGGCAACGGCATTACTCTCAGCAAAAGAGCTGAAGCGGCGCTGCTAGACTGGATCCCAGCCGACAGTCGTTTATGCGCAGTGAGACTCAGGGGTTCATGCAAAGTGAACAGTCGCCGCTTCGACAAACGCAATCTGTTTGTCGCTTCGGTGCACGTACCCACCGATTGCAGCCCAGATGCAATCAAAGATAACTTTTACCAAAAGCTCCACGACTTCTTACACAGAGTAAGCAGGGCTGATATTTTGATTTTGGCAGGAGGACTGAATGCTCGAGTAGGTTGGCTGTCGTCGAATGAGCCGCATCTGGGAGGCCCTTTTGGACTAGATTCTCGTCGTTCGGAAAACGAGGAACGGTTACTGGCCCTGTGCTCAGACCATCGCCTGTTCCTCGCCAGT
>MSTRG.8299.1
GTCCGCTGATATCTATGACAAATGTTTTTGCCCTACGTTTCATCACCCGAAACGGGCCAGTGTATGGCGCTTGTAGTGGTGATGGAACGCCATCGACGCGAAGGAATACATGAGTAGCGGTTTCTAACGCAGTTGGGACATAACTTGTAGACTGTTGCTCGCGCGGCGGACTGGCCTTGAGCACTCGCATGTGCCGCGTAAAGCACTGAGCATAGTCACCGTAGTCGAAAGTCACGGTTGGTGAGGGGGCTACCAACTCCCCAGGTAGACGAAGTGTACAGCCATATACCAGTACGGCCGG
>MSTRG.6963.1
AACCAGACTTATTTCCCTGTGGTTTTCACGGGAGGATCTGTCGCTTTTCTTCTAAACTGGTACGACCAACGATTCACACCAACTCTTTGGAACTTGTTCCATCTCTCAACTCCAGTAAAAGTGCTGGGCCACCTTCTTTGAAAATAGACGGAGGCAACCCATCCAGTCCAGCAGCCCTATGTCGTTTAAGATGGCTTATCTTACGAAGAACCTCCGCTTCTGACGGAGGACTGGTATCTGCAACAACAGCTGCATCCAGTGCGTTGTTGAGCAAACCTGATGAGGATAAAGGCCAATTGAAATGCATCTCAAAATGCTCCGCCCAGCGAATCAGACGACGTTCCTGAGTTTGCATCAGTGATCTGTTCGCCTCTTTCATCAATCCGCTAACGCCTGGTTTACGTGGACCGATTTGTCTAATCATACAGAAAAGGTTGCGAGCGTTGCCAATCGTCGCAGTTTTTTCCATCCCCCTACACTTCCTAATCTATCACTGCTCACGGTCATTTCTCAGGCTCCGAATCAGTTGGCGTTTAAGGCATCTCCATGCCTCATCATTTCTAGGATTCAGAGGAACAGATCTGCGAGCATCTAACAGTGCAACTGAGGATGCAGATATCAATCGTCTCTCTGTGTGTCTGGTTGTTGGACCCTGGGAAGCATCAGCAGCCGCGCGCAGAGCCTGTTTGATCTCTATCCATCACTCTTCTGAATCCTGGGAATTTGACTGCATTGATAACCTGGTGGATAATTCTGTTTGGAAAGTAGATCGATGATAATCGTCCAGTAGCACCTGCGGGGGATGGTTCGTTTTGGCGTTGTTTCCGCCACCGACGAGGTGCAAGCTGAAGCGCGCGGACAAGAGTGTGACCAGTGTCTACAGTTTCGAACTGATCCGCGTTAGCGGTAACCAACAACAACGTGGTCGATCTGAGTCCAACGCTGTGAAGCCGCAGGAGGATACCAGGTTAGCCGGAGTCGTTTTTGTGCGAGAAATGTGTACTCGTTAAAAATAACCCGTGGGCGGAACATAGTTGAATGAGTCGATCACCGTTATCAGTTCGACCGGCTGGAACGCATATCGGCCTCCCATGTTCCTATCCGTCAAGTCTAGGCTTCCAACTTCAGCACTGAAATCACCAGCAACAGCCATGATGTCCGTAAAGCGCACACTGTGGAGCAGCTGAGACAAATCCTGGTAGAATTCGTTTTCAGCCTTAGGAGTGCTAGTCAGTTGGGGCATACACAGAAACCACAAACAGGCATAGACGCTCCAGTCTAATGCTGTTGATATGCACAGAACCATTCAACCGAACTGCACACAGACGGCTGCTGACTAGGATCCAATCTGGCAGTACACGCTTAGTCTTTACGCTCAGAGCGATGCCAACGCCAGCCTGACCACGAGCACTGGACACCGAATCACCCGAAACGTGAAGCCGAGTTTGTACCTGGGGAGCGAAGTATTAACACAGATGTAGAGTCCTGTATGCGTGTTTCGAAAACACAACACATGTCTGTGTTAAAGGTTTCAAGAGTCCTAGCTAGGTCAGCCTGTTGCCCCGCTTGGTAAAGTGTGCGGACGTTGAAAGCAACAAAGTGAAGAGAATCCCTAGGTCGGAGAATGGATCCTCATTTACCCCTGCCTTTAATTTGCTAACGTTTCCGAGAGAGCTACAAGTTCACAGTCGCGACTCATTGTGGCTACACGTACGCATTTAGAACTGGAACGCAAAGGATGAAGAGCAGAGAAATAAGGAGTGCTTCCCGACCGACCGCCGGAAACTTCTGGGCGAATCTTACTTCACAGCTGTCTATATCGCAGAAGGGGTTTTTCTTTTGGAACACTAACCAGAGTCTTTGACTCAAAAGTCTGACCCACAAGGCAGTGGAGCGTTAACCCACCACGGCAACGCGACCGAAGAACCGTGAAGGAAATTCTTCTGGTCTGTCATGTGAGACCTGACTGTTGCAGGCATGCTGTCTTGTCTTCACTGGTACTTTGTAATCCATCCGCCTTTCGAATTCAGCCATCAGCCCCTTGCGCTCAATGGAGCAAGCGGAACGTGGACGGGGCAGCATCCTTTGGGCTGGAAGCTGCCCAGCTTAGGCGGGCGACAGCTGCCTAAAGAAGTGCGATGACTTATTCCACCGTCGAGGGAAACCCCAGGCACTCCACTCCTACGTCCGTCTAGTGGTTTTTAGACCGGTAAACTGTTCCTCTCCTCCAGGGGAAAATTGGTTAGGATCAGATGTCGCCCATCAACTGGTTCTGAGAATGACTTCGTCTGGCTTCTGCCGATCGAATTGTCAGGTGTGACTGCATATCCGGCTTACGGAAGCCATCCTGTATAGCTCTTTCCGTCATGGAGGCACGCAAGCCATCACACCACGCCAACGTGCAGTCTCGTCGTGATGGGAATCTGCACACTATCCCAGATTACCCGGAGGAATTTCGTTAACTCCGAAACCAAAGCTTCGCTCCCATCCTTGAAAAATGATGGAGACAAGCCAGCCGGTCCAGCGGCTTGTACCTTTTCAAGTACCCAGAATGGACGACCGCCCACCTTGGAAGCGAGTTGGCTGGGATACGTGTTGGTACTGGGCCAGACCACACATCTCATCGAGGCGATTCCGGGAGAAGATGCCGGCTGCTATAGTAAAACAACGGACCCATTACTGACTAATTTCACCTTACACTATAGTGACTCGCCAAGCCCTTGGGGGACCGAATAACGATCAAGATGAGCAGATATTCCGTCCTCGGTATAAACTATTACACCACAACCACACCTCAAAGGAGTTCAGTCCAACCGAAACACTCAGTACCCCTGCAGAGCAAACTGTGTTCAGAACCTCATCACGCAACCAAGTGTCATTCGCAGGTGTCGACGTTGAACTGGGGAAAATAACGTCCGTGAAG
>MSTRG.17555.1
ATTCAGTGCTCAAAAAGCTAAGATTATCCACCCTGCAGCTTGTGGCAGTAAAAATACTGTCCAGCCTCCTACCACACCCCGGTATCGTTAAGGTGCCAACAGACGCTTTTTCCCAGACTGGTCAGAGAGTCCAGACACTAGAGGAAAAACGTATCTAATGTGCATGGTCGTTTTGATTTGGTTGACCAGATTCTTACCAAGTCAAGCTCCCCATGAACATCATGGAACTAACCGAAAACCCTC
>MSTRG.2167.1
CTCATGTCAATTCAATGTTGATCCGTGTAAAATTGATACTAAACAAACCGACCGAAAACAAATCGGCGTAGTAGCAAAAACTGATCAAAAACCGGCCATAAGCCGACCGTAAACCGGTCGGTTTCGGAGTGGTTTTGCTACAAGGATGGGAGGTAGTGTTTTAGCAGTTTCTTGAGCCTTGTTGTCCCAACGGTGGACCCCAAAATTTCAGTCGACGAGGGAG
>MSTRG.6670.1
CTCAATTTGTGTAGTAATCCAATCACAAAGGTCAGGGAATAGACTTCAAATGGTCGGAACGGTCTGTCGGGGAACGTATGCCGAGCAATACGGGACCGAGCCCTTGGAATAGGGTGAAATCCATCTTTTATAGGAAGAACAATTGACCAATCAGGGAAAGAGCGGTAAGCGTACATGAGATGGAGGGATGGGTATGACCCTCACGCACGCGTGGCGTGATCTCCAGCATGGAAGGAAAGTACGAAGGTCATTCATGCCGTGCGAGTGAGAAAGC
>MSTRG.10047.1
CACCTTTCTTGTAAAACAGCACAATCACCGATTCACACCGTTTCCTCGGAATCTGCTCGCTATCCCAAGTAATATGCAAGAGTTTTGTTAACTCCAAAACCAAAGCTTTGCCTCCATCCTTGGAAAAAGATGGAGACAACTCATCTGGTCCAGCGGCTTTATACCTTTTCGGGTAACCTATCTCCCGCATAATCTCCATCTCTCATAAAGGACTGATATCCGCCTGC
>MSTRG.6846.1
GTCTCGCGGCGTCGCGGGTTCGAACCTTGGATCTCCAGTGTGATAATCAGACGCTCTAAACCACTCGAATGCCATCGATACGCTGGCGTGTAAATATTCAATGGACCATTTTTGCTTTTCTACATTAGTTTGAGAACGGCAGGTGGGTATTTCCAGTGTCTGTGCACGAAAGCCGACCACAAGTATCGTGCACGAAGTGCCGTTGAACTCACCGCTTTTTCTGCTATTTATTTCGTACCAAATCACCTGAGGCGGCATAATTTGGC
>MSTRG.184.1
GCCTGTTTCATCTCTGTCCATTGCTTTTCTGGATTCTGAGCATTTGGCTGCATCGATAACCTGGTGGATAACTGTTCGGAAAGCAGATTGTTGGTTATCGTCCAGTAGCAGCTGCGGGGGACGGTTCGCTTTGGCTTTGTTTCGGCCACCGACGAGTCGCAAGCTGAAGCGCGCGGACAAGAGCGTGGTCAATGTCTAAAGACGTGGATCAAAATGATCGGTAGTCTTGAACTGATCCGCGCTAGCGGTAACCGACAGCAATATGGTCGATCTG
>MSTRG.3527.1
CGTTCAACTTTATTTTCTGGTTGCTGGATAGATCGATACAAAGTGGAAAAACGACAGTTTAAAGTTACAAGCGAGTCTCTTCATTGGTGGTTACCAGGTCCAACTGAGCATATTGCGTACGCCATGATTTTCTTGCTTCCACTGCGGTTTTTAAGACAAACCCAATTCACCACTAATTTTGGAAAACATTTTAGTATCCGTAATCGTGCTTGGTATTTGAT
>MSTRG.7714.1
GGATCCGATGAGGAATGCCGCTGGGTGCTACAGCGATCCTACAGACTAAAAGGAGAAAAACAGCGACTTCTTCGAGATATCGACTCCAAGGAAAGAAAGGGGCTCCGGTTGGCGTCAAGAGAGCTCCACAAACGCCAGGCCTATGGAGAAACGGTTTTTTTAATCAGGGATTTTCGTGTTCCACGAAGGCGTCTTCAACTGTGATGGGAACCGTACACTCTCAACAGCATCACCAACCAGACGGCCCCGGCTGTGGAGACGCGATGAAGATCCGCACGGAGAGGGAAGACAAGAGGACAAGCACTTATCATGTCGCCTAATGCCAGGAGTCCGTTGAACAAGCGAGATGAGCTCGAGGCGTGGGTGGT
>MSTRG.3756.1
CCTCATACGTCCTCTTGGTGCTACCAATCTGGGTGCGCAACTGACGCGACCGTTGCTACAAGTATTCCATTGGAACTGACCCGTTACCCACACAGGCGCTCAGCTGATCATGCGCAATCCACCGTCGTTCAAACACCCGATTCATCTATTTTATTTGTTACCTTTTCATTCGTCGCGGCATATTAGACGACTGCTCTCCTAGATTCCCACTGAACCTCATCACAACCACTTCTGTTGCCGGCACATCAAAATTGTGCCCACC
>MSTRG.6978.1
GGCAGTTTTGTACCGGTTTCGAATCCGGGCTGGGCACTGGTTCGCGGTGGAGATATCGAAAAATCGTTAATGCAGTGCCAAGGACACATTATGAACGAGAATGATGCAAGCGAAGGATACCGGAGGCCCACCAAGGTTCTGCAGATGGAGTAAACTTTGAGCAAGAGGAAAAGCGGGGAAAATTTGTAAAGAAGTGTATTCGGGAAAATCAACGCATGCGAACAGGATAGCGATCCATGAAGACACTGCAAACCCTAAATGACGGATTTACCGGAGTTCAATAAACGGAAGGAGTTTTGAAGCAAGGGGGCATGAGACCAATTTTGTGAGAGTAAACACTGGTGGATGTGGGAGAAACAGCAGACCAAAATAAGGTAAACAACGCGATTTGGTTGAACTGGATTATTATCTCCCATCGTAAGCGCAATCCTATGGCACAACAAGCTCTGGCTTTATTGCCGTCGTCCTCCGGTGAAAACAAACGCCCCTCATCCAGCTCGCTCCACTGGCTCCATTTGTTTGATCTCTAATATTGAGCGTGGTATTTCTCCTAGAACAACTCAGGTCCCTTGGATGTTGATAAAGAAATGTACGCTGATTTTTGTTTACGTGTCATCCGCTCTCGAACAGCTTAGCAATATAACATGCACGGATTAGTTCATCAGCGCCCTTCGTTGAATCTTATTATTTGTTGTAGCTTTTTCTCTTCATAAAGCTAGAACTTCGAGTTTTTGCAGCCAGCCGCTTATCCTCCAGCACCTCAATTATTATCCCCGGATAATTTTGATCATGAAAACAACATTATTCTTGTGTTATACACCAAAAGTTTTGCACTCTTCTTTGTCCGCATATCTACGCTTCAGATCCATTCTGTTACTCTCCTTTAGGTTTGCTCTTTCTACATTCGACCCCAACATCGCTCAACCCCTCAGTCAACAGCCAGTAACCATGATCTACCAAAGTTATTCGGTTTTCGATTTCTTTACTCTCTTCCCCTCCTCCCCGTGGAGCTACAGTTAGCAAACGCCTCTGAAGTATCATATATTATCAACGTTTGTACAACTTCACCTAGTGTTATTTCGTGTCGTAGTTATTTTCCGCGAAATAGTTATACGCGTATTTTGACTGCGGCAGTCTAGTGGTGTGCTTCGGGCTTATCGGGAATCGAGGCCTATTGCGAAGCATTCGGAAAAGGCCAATGAAGAAGGAGGACGGCTTTCATCACGCGCCGTAGCCGACTTGTTTCGCTAAGAAAATGTATTTTATGCACAACCAAAACAGTTCAGGTTTAGTGCACCGGCTTTTGCATGTCCCGGCATGGAATCTGCAGGCGGACGTATTAAAATAATGCCTCTTCCCCCTGCGCCGGGATTTGCCCTTCAAATTTCTACAAATGCAGGATAATTGTCTTGTGGAGCAATTTTTCAAAAGGAGCAGCGGAGGGGCCAACATGAATAACTTTTTCCCCTCTCTCATATTATCCCTGGCCAAGATCTGAAACTGGCATAAACAAGTGGATGTCCCAGTTTCAAGACAGCCCTGTGATGGAAGCCTGGCTCCTGCTCTGGGATTTGGTACCTGACCAATACCTGGTGGTGTCAAAAGCCTACGTGGGCCATCGATGCCAGTGATGTGGAATTCGAGGCAGATTTAGTACCCTGGACGCCAGGTACTCACTAGATCCCGAGAATGGCCTACGGAACGGGCAACAAGCCAAAAGTTTCGAGGCTTGCCAAAAGGCGGTAAAAGTAGATGGAACAGGTGAAGGACGTTTTGCATTGAAACAATGTCTTTTACGGTTACGATTGGGAGCAACACCGGAAGCTATACTAGCTAACGGAGCTAAACTTTCAACCGTCCACAAGCAGAACAGTCAAAAGTGTGTTTTCCAATTGGCGGAGGCTAATTGTCCTTGCTGCAAACAGACAAGCGAAGCGCACACCTGGGGCATCGAACAACATACAAACTGCTAAGATCTAAATGCTAATTGGTCACGTGTCTGAGGCATTTTTTGGTCTTGAATTTACTCAGTCATTACCAGGTCGCTAAGAGTTACCCAAAAAGCTTTTCTGCATCTCAAGCTAGATAGAACACGGAAAGTTTAAACAGTCGCCAGATGTCCATTGATCTATCTTTAAGTTCACCATCCATTTTGGAGACGAGATTCTGTCTAGAGGTGTGTCTTAACCTCCCAGAGACATACTTTTGAGCTCGGTATCGGGAAGAAAGGAAATCATTTAAGTTCGGGGAACAACTGGGTCTTAGGAGCAAAACCTTGAACCACCTGAACGACTTCAAGGACATTTACTTCCTGTCGCTCATAACATTTTCTTTATCTGACCTGTCCTGCACGGCCAAATTATTGAGTTAACACTTATTCCAACTATACCCGGATATTTTTTCTGTCGATACGGAGAAGATGATCTTTATGAAGACAGTTGTAGTAAAAGGCTGGCGTTATCAAGTGGGCCGAAGCCAAAAGTCCAGCTCATAGGGATAAACCGAAATTAATTCCCGCGAATCCACAAAAGCTCTTTCTTAAACAACCCCAAAATGCAAGCCACGGAAGGCGAGAATCGAGAAGCCTAATTCCTTACGTAAATTAACCCTTTTCTCTTATCACTGTTTTTATTGACTCAGTTTCAACGTGTTATTATTACAAGCTTTCTTATAGGTGACAGTGGTCCTTTTATCTGACACGCTATGGGTCTGTGAGCCCCTCAGATAACTCTGTATCGCAAATGGAGGAGGTATCTCTATTGCACAAAAGACAGATATGAAGCCCTCCACGCGAACGAGATGCCAAGGTTGAAGGGAAGGCAAAGTGGGAATTCTCAACTGAACCATTGCAGTTCACTTCACGGCCTTTCTTCTGGTTCCTGTTCCAGGTAAATATGCAGCGAGCCATAAATATTGCCTGCGGGGAAAAAGAAAATGTTTGTCTTAAGCGCTTCTCAAATGTACTCCGTTCACGTTCATTCTGCGGCCTATTCACGCGAAAGGTCTCTGAAAGTTTGGCTGACTGAATGATTTGGAGAGTGTGGTCCCTGCGGAAGCAGTCCAACGTTGAGCCACCTGGTGGGTATACCGGAACCAACAACTGAGCAGCGAAAGAAATTCTGTGCTGGAGTCCCACATGCAGATGAGGATGCCCACTAGTATGTCCGTACATTTTGTTGCTTAGATAAAAGCAGTTCAGCCGGAGGAATCCCGAGAATGCAAATTACGGAGGCTTTCTGGAGAAGTTTGTCGAGGATGTGTTTACTTCAATAGATGGAAGGAACTTTGTACTCACTTACCGGAGGATATGAAGATGGGCTAACGGGTAAGAGAGAATAATGGAACGAAGGAACTTAGCTGTCGCGAGACAATCGTAAGCTAGTCATGTGGATCAACTACAACACAGTCACTCCTTCAGTTGGCGACCTACAGCTCATCCACCAGTCGCACAGCTAGCTGAGAAGCCAACCTTCCACCTCTGAAAAGATCTCCCCATTCTATCCCAACAGTAGGTTCTGCGAGCCTTACAGGAACTGAAATACAAACACATAGCGCAATCCAGTAAGTTTCTACGAAGGTAAGTTTAGACATGCTTATTTTACCAGCCCAGTATCACTTTAAGGGGCCGCCCTACTGCTCTGATGATGCTCTATTACCCGGTTGTACCCTGACTAGCTGATAGAGACTTATCGTACTGTTCGGTGTTGTTGGATGTTGCACTGTATTCGTGAGCGGGCCGCGGCCCACAGAAAACACAAGTTTATTAACTTCTTGCTGAACACCCATGCTGACTGAGGGAAAATCTTTAGGGGATCATTCAGTTGAGAACCTGACTCTCGGGATATGATCGTTTGATTTCACTCGATTTACCTTTTGAGTCCAGCGTCAGACTTCATCTTTCAAGACTATTCCGGAGCCGGGACAACCTTGCCAAGTATGACTACAAACTCCTCCTAACCAAAAAGAACTGAGGTGGCCTTTCTTATGACTATCAGGCGCCACAGGTCCAGCAAAGTGCAATGAACCCGTCAAAACCCAGTACGCCAGAGATGCAACCAGAAAAGACGCCTAGACCGCAAAATATGCTGTAGCGACAAGCTGATGCCTTCTCCTAGGGTTGCACGAAGCCACGGCAAATACGGCTCATATAACACTAAATCGACACGAGGATAGCAAACAGACCGGGATAACCAGAAACACTCCAGCTTTCTGGACGACAGGACTAATAGTAATAATAATAATAATAATAATAATAAAAATTGTATATTTCCAATGCGCCCGAAGCATGCTAGAATGCATGATCAGACGATTATAGTGATGCTGGAATGACAATTCACAAAAGGGTACAACACGTGCATGCAGAGTATCAAAGAGAGTGTTACAGTGAACGAAAACTTTGTAATGCCCGGCAAATTCGAAGGTCAGGGTCGAATGATGTCAGTTGAAGGTCTGGAGTACATGCATAAGTGGTATATGAAATAATTACCACTAGTGGAAATTCTAACATATTCAAAGGATGTTTTTGGTGCGCTAAGAATATGAGAGGCATATGGATAGAAATCCCGTCGAAGCCTTCGATGAATTATTCACTTTACGACAGGTATGACAAGAAGTATTACCATGGAAATATACCAATCTGCAAAGATGGTAGTATATAAAGTGGTGGCTGTATATTGGAGAAATCCTATACGTGGCAAACAATTGCGTATTTTTTGGGAGGGAGACTACCAGAGTGACGGTGGCAGGGGACGGCCGGAGGAAACAGGTGAGCGTGCGGCAAATGTTTACCTTGATGTAGGGTTGGTATGAAATGTCGGAGCGGAATTGGAAGACTAATCAATATTGACCGTGTGGTTACACCCATTATACAGGTGTTCAGTTCTGCGGGAGGGAAGGTAAAGTAATTCACAGGTAAGTGTACGTCAATAGATGAAAGCTGTGTGGAGTGTACCATGCAAAAATGACAGATCAATAAAACTGCCCAAGTATATCACGGAAAGCGGCAGTGGATCAACGAATATAGAAATAAAATGTATCAGCCGGGGCAGATAGTGGTGTGATTTAGATACTGGTTACGGGGTCAGTTTCGGTAATATAACACGAATGCAACACCTGGAAGATCAAAGGTGTCGATGGCGGTGATGGTAAAGTAAGTAGACGGTGTAACAAATGATGGGAACGGAGCGGCGATGCAGCATGGGAAGTGTGTCGGAGACGTTCAATCTTGGAGGGAGCGCATTGATCTGCAGAGCCCGAACACTCGATGCAACAGCATTGGGGATGCGATCGGATGGACCAATGAAGAGTGCAGGTAGTTACTAATTACTTCGCTGCCCACTGGAGGACTACTGAAGGATATATCAGAGCCGGACGTTTTTTTTCAGTGACCGATGAAGCAATGAACAGTGACAATAAAGGTGCCAGCGTTTGAACAGTATTAGCGGGTTCTAACACGGAACGGGCATGATGACATATGGGATTAAAATGAGTTGTATGAATGCAGTGAGATCGAGTAGTCCAGGTCCAAGAAGTCTGATGGTGGGAATCTTTGGGAAAGCGATCGTGAGACGGGCAAAAATGGAGTCGTGTGTAAAGCTCGTTTGTTCTGTCCAGCGAGAGAGGTTCCAAGTTATTCCTGGGATGAAGGAGGCGACAATCGTCCTCAGGGTGCAGGTTCTGAAAACAAAACGGAGAAGGCTGCAGTCTGGCAATTCTACCAGCTGTGGGTTAGGGGAGAAAGACAGAACACCAAAATCATGCCAGTAACAGAAATGGGTGGTCGTTAAGTTGAGGTCTGGTTTTTTGGATTAAACAACATACGGAAAGCGAAGAAGACCGGTACTAGCGACTAATTATTGTGAGGCCTAGTGAGAATTACCAAAAAAGCAAGGAGGCGAGAATAGGCGACACTGGGGGCAAATACCTATGTGTAGTTCGACGAATGGTTTATGGAAGACCACATCGATTGTGGCGGTTTGTTCATCAGAACTAGGCCTGAAGTCTCGTGTGTTGAAATAGGGTCTCAATGAGTAAGTAGTTGAAGCTTGGATGAGACTGGTACCTTGAGGACAATATTATATATGCTGCTATGTTTTTTCTAGCATTATGAATGCTTTTATACCTGGCGACAGCTGATAAAAAGAAGGACCTAACTGGCTACGGTAAAATCTGACAGCATGAAAAAAAGAATCAACGGAGTAACGGTGGCCAGTAGGGGGTCGTGGTCAGAAGCGTTGAAAATAGGAAGTGGGTAAACAAACACGTGGAGTGTGTTGTTGACAGTCATGGAGTATAGGCTGGACTGCTTTTATTCGCTAACTATAATACAGAATGCTCCTTACCATCCATCGGTAATAACTGTCTACTGAACAAAGTTGTTAAGCCTTAGGTTAGTATCCCAGGCCCAGTTTGTAGGCTCGGGTAATAGACACGTAGGGATCATGCATTCGGATGAGTTCTTGGACAGTTAGATGTTTATTTATTTCTTTTTTGAATAATAAAGAGGCCAAAGACATTGACCTAAGTTGAGGTGGGAGTTTGTTCCGGAGGGAAGAATATTTAACAATAAAGAAGTTTGACCGCATCGCGGTCCTGGATACTGGAATCAGGACCATACAGTCTCTATGTCGTAAAGAATAGTTGGAGGGAGTTTTGACCTAGGGGGGCTGAATTGCAAGATGCACGTTTTACAATATTGCTAAAGAAAGACAGGTTCATTCGTAGACGGCGCAGCCATAGGGGCTCTAGGTGCAATATTTCACACCTTTCCATATAATTTAAAGGCAAGGAACATCCTAGTAGTTGTTTGGTAAATCTACGTTGTACGTTCTCAATTGCAAGTCTGTCAATCTGCCGCATGTTAGAAAAGACGACAGTGCAATATTCCAGAAGTGGTCTGACATGAGTTTCAGAAATGCTTAGTTTGCTCTCTGTGAGACCGAAGGTTCTATTAATCAGACCAATTAGCCGTCTAGCTTTAGCAACCTGCACGGCCGAATGTTCGGAGAAATTAAATGTACAAGAATATTGTAATCCGAAGTCCCTTACCTCCGGACTGTTGGGGATGAACCGATCAATAATTTTAAACATTCCTGCGGCAACCTGATACTCATACATAAGGATACAACTTTTGACAAGGGAGAACTTCATAAACCATTGGCTGCCCCATGAGTCTAGCGATAGTAAATCGCTCGTTATGCTGGCAATGGTAAAAGCTAAGGCGTCAGGTTCAGAGGAGTACATAATTTTTATGTCGTCTGCAAAAAGGAACGCAGCCCCGTGTGTGATGACGTTAAAAATGTCATTAATATATACAAGAAAAAGTAAGGGACCTAGTATACTACCCTGAATAACTCCACTAGTAACTGGTCGAGGTGATGATAAACTGCCATCAACGTCCACCACCTGCTTTCAGGATGTTAGATACGATGAAAACCAACTCAGGATCGGGTCAACAATTTTGTAGGTTTTCATCTTCGCCATGAGCCTATTGTGGGATACTCGATCGAAAGCTTTAGTCATGTCAAGGAGGATTACGATCACTGATTTACCACTGTTAGTGGCCGTAGTTATTAGGTTAAGGAAGTCACTCATACAGGCGGCACACGATCTTTTTTGAAGAAAACCGTGCTGTCCAGTGGTAATGAGGTTATTGTGCAGTAGATGAGTTGTCAGCTTATTTTTATCAGTCTTTCCATAATTCGATAAACTATAGGGGTGTGGTTCACTGGTCGATAGTTGGTTAGGTCCTGGCGTGAACCGTTCCCAGGAATCGGGATAATAACTGATGTTTTCCAATGGGAGGGGAAAACGCTAGATAAATTAAAAACCTTTGACAGCAAGAACGGGATATCAGTGCCACCCAGACTTAAAGTAGCCGGTGGTATGGCATCTGGCCCGGGGTGGTATGACCGCCTAATTTTAGTTAGCTGTACTGTTAAGTCGGTTAAGTGAAATGTAACCGCTGAGAACTGTGCAGATGTCAGCGGCTCAACGTGATATAGGAATGGGGAGTCATCGGTCGTTAGAGACGAAGCAAAATGGGCACTGAATGCCTCGGAGATCTCTAAGGAGTTCGTTATATATTTGTTTTTATATATAATGGAGGAGATAGGAGAACTGCACTGACTGTTTCTCAACTTCACCAGCTTAGATGAAGCTTCGGGCCTCTTGGGGTGACTCAGAGCCCTTAATTCCTGTTTTTACTGAGGGACATTTCAATCATTTTTATAGAATGAAATAAAGGGTTCATTTGCAAGAACAACGAAAAGTCTCTCGACCTAAGGAATTTGCGTTGTAGCATAGAAAGCTTCTGCTTTAATCGACAAAATATGTTTGGTTTACTCCTTCCAGGTAGACCTTGCGTTGAGGTGATTACGTCAAGACATGCATTTAGCGTGGAGTAAAGTGATCCACCACGGTATTCAAGTCATCCGATAAAAAGAAAGTATCCCAGTTCTGCGAGCGAATGAGTGAGGGTAATTGATTCCAGCTAGCTTGGTGGAACGGTCTTTTAACGGTTGGTTTGTGGACGGTTCGTGTTGGCACTGGAAACTCACATTTTACCGGCAAGTGGTCACAACCTGGGATGCTGTTCACGATAGATGTGTGTACGCGAGATAATCCTACCGTAAAAAGGAGATCAAGAATGCTACTGCCTCTAGTTAGGCACATCACATGTTGAGTCCATCCTCCTAAACGAATGCTGGTCAAGAAGTGTAGTAAGTGATGCGGGGCTTTCAAAGTGGACCAACGTATGCCTGGTGCGGTAAATTCGCCGGCCACCAGGTTTGGGCCGGGTATGTCCGCAACAACGTTTAACGCCTCTATGATAGGCAGGAAGCCGTTTTGACTAGTATTCGGGGGGTGGTAGATGCAACTAACAATAAAGTCAGAACATCCTGTAGTGACCTGTAGCCAAACTGAATCCGACAAGTTATCTAGCATGGGGTGCTGAAATAGTTTTGCTCGCATAATTTGTCTTACATATATAAGACAGCCTCCCCCTCGCTGATTGAGTCTATTTTTCCTGAAAGCGTGGTATCCGGTGATAACAATGTCCTCGCTTGGAGTGTTGTCTGTCAACCAGGTTTCGCTAATTAAAATAAGGTTTTATTCAGAGGTGAGCAATAATATACGCAGCTCTCGCATCTTATTCACTATTGAGCGTGCATTCAGCATAAACAATGAGAACCGTTTAGTGGAGTCAAGGTTGACGTTAAGATCTTTATAGGATTCCGATATTGCATTAGCTGAAGGCGGATCGGATGACGCAATCAGTATTCCTTGAGATGGAGTAGTCGGTGATGTGGGTGGTGAAATAAGCTGAGTAGAAACACCTGGCGTGACAGTCAGCTTGGTTGTTAAGCTAAGCTGGGTATGGCTAGTGCTGATGAGATTCGTTAAACTGGAAGGATGTCGGCGGTTGGTAAGTCTACTTAGTGCGGAACTCCGCGGGACTATATCAGGCCAACGAAGCTAACCTGGAAAGTAATGTGGTACAGCAGTGCGACCACCCTGGCCTTTCCCCATTATCCCTGACCAGAAAGAAGAGTGCAGATCCCGGACTGTGTGGACTACAGAAACTTTGCATGCTGTCAGCAAAATAAATGCACATCCGCGGCCTTGATTAAATAACCTTTTTGAGACCGAGTTTTGTCATCTATTTCAGTGAGCTACTCGTCACAGAACAATTTAAAATGGGGTTTTAAGCCCAGAATTGACCAAAAACCACACTTCCGCGCCCTCTTGACCAAAAGAATTTGACACGATGTTATTTGGATCAGTCACTGACCCCGGCAGGTTCTGAAGACTGATTCAACTTGCCCTGAAGGACATAACCCAAAAAAGATCCCAATTTACATAAATTGCTTTGTTCTAAACGGGGAACTGAAGAAGGAACATTCAGAGAAATTGGCCAGTCGCGAAGATAAATAAGGTTTTCGTCTTTATGTTGTAGCACGTAAAACGCACTTTTATCAGCTCAAGATCAGCTACTGAAGATGCATCCTGTAGTTTAACCTGACCCCAAGGAGGTAAATCGAATATAGCCG
>MSTRG.12191.1
CCGTAATAGTAGTGCTACTCCGCCCCCCTTCCTTCCATCTGTTCTATCCTGTCTGTAGGCAGCGTATCCATGGAAGAGCATGTCGTTATCTGGCTTTACCCAAGTTTCCGTCAATGCAACGACGTCAGACTCTGCGATCCTAGTCGTCAATTCCCCGCTTTTTCTCGGGAGACCGCAGGCGTTTGTCTACCATATTGACGATTCCCCGGTCCTCACCACTGG
>MSTRG.8297.1
CCAGTAGGGTTTAAAGAAACTCCCCCGGAACAGCAACTTCGAGCTTTGTACAGTCCAATTTCAGCTTGCGTAGCTGAAAAATTTCCGTACTTTCAGCAGAAAATTAAAAAAGGGAAGAAATAATATGTAGTTGTTCTGGGTTATTTTACTAGCTTGGTATATTGTCAGATATTGGTAAAATTGTTTCTTGTGGGCCTACTGTGTTGCTGGGCGCAGGGAGTCTCAGGGACCGACAGCCATGAAGAGGAGGGAAAGAGAAAGATACTGGGATATCGACAACCTTGAAAACCGAAGGGTGGTAACGTTCATCTCTGAAAAAGCGATGAAATCCTGTATTATCATCACATAGCCACTACACAATTGTAACACGCAAGGACCAGTGATCTTTCGCCGGTGGGGGCTTGCACGTGTTCAATCTGCAGAAGCACAAAAGGAAGAGAAACTCCATGAGTCGAGGCTCAGTAAATGCATCAACGGCCACCATTAATCACATTCCAAAGCGGGACTATTCTGTGAGTAAAAAAGTTCTAACGGACGTTTGTACGAGGACGAGGCTTGAATACTTTCTTAGCGTGCCCTCTGAGGGTGTCCAGGCTCGAGCGCGAGAAAAAGTGATCTGCAAGCCCTGTAGTGAGAAGGTTGTACATCAGGAAGAGATCCCTTCTAACTCTGCGAGTTTCTAAAGGGTGCAGTTTGAGGTCGGTCAGCCTTTGAGGATAACGGGTGCGTGAAAACCCATGAACTATTTTCGTGGCTTTCCTTTGTACACGTTCTAAGATGTATCGGTCCTTGACCAGGCCAGAGTGTACAATCTGACTGTGGTATTCTAGAATAGGTCGGATGTAGGTCCCATAAATGAGCCGAAAGTCTTCTTTCGTAATCGAGGGAAAGTTTCGCCTTACCATGTTGAGAACGCGAAAGGCAGACTTGTCGGCTAGTTGATGGTGGTAGGAGGAAGAAAGCGACTTGTTTAGCCAGAAGCCAAAGACCTCATGCTGTTCCACGTCCCGAATTGGTGTGGCATTATTTGTCCAGAAGAGTTGAGCCGGGGAATTGCCCAATGACATGCTCACACATTTGTCGTCATTAATTGGTAGGCTCCAGTCGGTAGACCATTGCTTAGCGTGGTCCATTGCCAACTGCAATTCTGTAGCGTTGTTGCCCCAGATTGTAACATCGTCAGCGTACATTGCCATGTTCACTGAAATGTTGTTTGGATGGTCATTTATGTAAATGGGAAACAATAAGGGACCTATTGCTTCTCTGGGTTTGTTCTATTTCTTGTTACTGTCCGGCTTGCCCTTCTTTGCCTGCTACTCATTTTTCCTAGAAACTGTGGGCGTTGCTATAACCGGGCTCCGTTGTAACCCCTTCCCTAAGCTTCCTGTTGTGGCTCCGTTTTTCTTGTCCAGCGATTCCCGCAGTATACGTGAGCATTCCTCTGCCAGAGCAACACAGCGAACACATATCCATTTCAGAAGATTCGTGTTCCCTGAGAAGCTCATAATTTTTCTTGGACGGGGCAGAGCAGCTCCGGTGGTACCACTCATTGCACCTATCACACTGTATACCAGTCCCAGCATACCCTTTGCAACTACTAACCCTACATGAATTTTCTCTGTAAATGATCGTCATGCTAGAAGAGGGGCCGAGAGCGTGTGAAAAAGGAAAAAAAGTAAACAGTGTACAACAAAGATACTAGGCGGTTGTGATAATTGTGTGAATAAACACAATTATCGAGCGCACAACCAAAAAAACTCTTTGTCAAAAAGACAGCACTTTACTAAAAACGAGCCAATCGGAGTAAAAAATTCCCCAAGTAAAAAGCGTGCTTCAGTGAAAACTGCAGTACGTAGTTCTTGAGGAATAACTTTTGTTGCTTCACTACCAGGGTAGACAAATGCGGCAGGACGCAGCACGAGAGCGGAGTAAGTTCCGACCTGCCTTGGTGTAATGCAGACATCAAACAGCTGACAGAGAAACTCTACAATTAAAATGGAACAAAAATGTCGTTAAAGTGTGCGTAGTGGGGATGACTTTTATAAAATTATACCCTTTGGTTTTGGTGAATCTTGTTTTTCTTGGTCAAATCTCGGTAAATAGCTCTCCGCCCATTGGCTTAGCCGTTGCTGAATGTTGATTGGGCTAGTGGTTCTCACCTGTCGTTCCCTTCGATACAGTGGTCGGTTATTCAGTGTGCATTGCAGCGTCGCTGGTGATTCAGCCCAGTTCCCGAATTTGCGCTCGATTTCCGGGACTTCCAACCAACCAGTTTTTACGTATGCGATTCACGCGCAAGTGGAATGACAC
>MSTRG.9671.1
CTCAACTGTTCCGCAGGGTGCGCTCTTTGGACATCATGGTTGTTGCTGGTGATTTCAGTGCCCAAGTCGGAAGCCTGGACGAGACGGAGAGGAGCATGGGAGGCCGATATTGCGTTCCAGCCGATCGAAATGATAACGGTGATCGACTCATTCAACTATGTTCCGACCATGGACTATTCCTAGGGAGTAAAAGTTTCTCGCACAAAAAGTGGCACCGGCTAACCTGGCGTCCTCTTGCTCCTTGACAGCGTTGAACTCAGATCAACCATATTGTTGTCAGTTACCACTGTGGACACTGATCACGCTCTCGTTCGCGTGCACTCCAGCTTGCGCCTCGTTGGTGGCCAAAACAACGCCAAAGCGAACCGTCCCCCGCAGCTGCTACTGGACGCGGTAACCAACGATCTGCTTCCCAAGCAGAATTACCCACCACGTTATCAATGCAGCCAAATGCCCAGAAACCAGAAGAGCGATGGACAGAGATCCAGTGAGCTCTATTCGAGGCTGCAAATGCTACCCAAGACTCAACCACTAGACTCAGAAACGATGGATATCTACATCCTCAGTTGCACTGTCAGATGCTCGCAGATCGATTCCTCCGAATTCCAGATACGATAAAGCACGGAGATGTCTTAAACGCCAACTGATTCGGAGCAAGAGAAATGACCGTGAGCAGTGGTGGATTGCAAAGTGTAGTTAGATGGAAAAAGCTGCAGTGATTGACGATAGCCACAACTTTTTCCGTCTGATTAGACAAACTGGTCCACGTAAACCAGGTATTAGCTAGTTGATCAAAGGGGCG
>MSTRG.8253.1
TACACTCTTCCAACTCCTGCCTAGCCGAACCATTGACGCTTGTCTCCACTAATCCGTTTCATTGACGGCTTTTCTTTTCTTTAAAAGTCCGTTATATGTCCATACACCATTCATGCTCTTCAAAAGTTCACTGAAGTCCCTGCGAAGCTTTTCGCCTTCATCTGAATTTCCATATGACACTGTAATCACCTGCACAAAAGGTCCGTTTTATTATCACGTTTGACTCACTTGCCTTCATTTCACATGCTTCCTCCACAATTAGTTACCCAATGCTGGATCAGTGTCCAATATTCCGCTGGTATCTCTGACTGCACTTTCAAAGCCCCACGCTTGCTTTACTTCTAACAATGTTCTTTGGCATCTTTTTCGCCCGGTTACTTGTTAGTGACCGTCTATTTGTCGCTTATATCAGCAATTCCACGACTGTCCAGCTACCCACCCCGCCCCCAGCGATTTCGAAACCGATTTGGAATTCCCGCCTCAACCATTATCACTTTTGTTTACTCAAACACTACATGACTTTACTGGTGTATTTCGGT
>MSTRG.5456.1
ACCGCAACCGTGCTGCGCTACAGTTTTGCATGACTCCTTGCTGAGTGGACCGTTTATGACCGCGCTGTCCCGATTCTTCGGATAACTTTCTGTACTGTTGCCCTTGGTTGCTCACCTGGCTGTAAGTCATTGCATTTATGTATTTTTATGTATTGCATTGTTTAGAACCACGAAATTACGATAAACACGGTTATACATTTGGAATTTGTTCTGCTGCCCG
>MSTRG.16268.1
ATTAGCCTCGGTGAGCGCGTGTGCGTACGAGGCTGTCTGTCTGCTCATGTTGTTCAATCCGAGCACAAAACCCTACAGTAAAATCTCATGAAATCATCGTGATGGGGATATCCAATTTAAATAGTTACATTCACAGGGAGTCCAGATCGTTCATACCACACCTACTACACAACACACTCGTGGTCATTGACGCGCCAAGTTTCTTAGGATATCTGAGTTCGAAATGCAAACTACCCAGTCAGTTCGGTGGGGAATATTGCCGTTTGTATGCGGTCTTGCTGAAGTATTTGCGAATGTTCGCTGCCTGCGATGTGGATCCCATATTCGTGTTTGGTGGCTGGCATAATCGTGACGGTTTCAATCTGGACACATTTTTGGACAGAAAGAAGCAGCACTACAAAGAATGGGAAGAAATGATGAATAATCGTACCAGTAAGGATTCGTGGGATAAAGAATCACATGTAATCAATAAACTGCCACCTCTATCAACTAGTGTGTTTCTGGACGTGGTTGAAAGCTTCCAATTCAAGCATGTTGCATGGGGATCAGAAGGACATTTGCATTCGGCCGAACTGGCAGTATATTTGAATTGTCCAGTGATTAGCCGAAATTCTGATTTATTCCTGGTCAATTCAGACTCACCTATGCCGTATTGCTTCATTCCACTAGATTCGATTTGGTGGGAGGTAAAACGGCTGAATGTGCAGTGTGAGCGATGTGAAACACTACGGAAAACATGTTCTGTATTATCTTGCAAACGATTTTGTTTATCAAACAGTCCATTGAAATGCTTGAATCCGAAACTGTTCCCTTTGCTACCTCTACTGCTTGGAAATGACTACATCAAAATTGTGAATGCACCTCGAATAGACGGGGTTCCGAGACCACAATACCCACCCGAATGGTCAGGACGTTTATGTGAAATTGATACACGTATAAATTGGCTTAGTCAATTCAACAACGATGATCTGACTAAACCACTGAGAGCTATTCTATCCGAAGTTGGCAAAGAGCAACTGGTCGAGATGGGGAATAGAATGATGAAATCCGTGTTTGTTTATATCATAGATTCGCTTGGACTGGGTCAGGAAATGGCTCAATTTCTCAACTTATCACCTCGATTGTATCGTCCGAGATTAAGGCAGTGGAATATGAAAGATATTTACACGGATGCATTCAAATCTGTGCTACATCGTTTTTGCTCACGTGGCAATGAGGAAGTCAGCGAGAATGTGGAACCGAGTGGGAGCTCGGTGAACGCAGGGACAGTAGTAGATATTATGTACAAATGGCCAGTGTCGTTGATCAACAAATTCCGCCGATCGGAGTGTGCCACTTACGCACTGGATGCATTATACGTGCGCGGTGGAGTGGTGCTAAAAGTGGTATGTGAGGATATTGACTTACCACAGTCGGTGAACAAAGTCAGTGAAGAATTGCGTGCAATGCAATACAACATTCTACTTGGATTGGAAGACCGACTGGAATTAATTGAGACAAAGTGTTACGGACTGATTGATCACAGTGTGACAGAGCACACGCTATTGAACGGTGAATTTCAACCGATGCGTGTTTCCTGTAGGCCGTATAGACTGGATCAGACGGAACAGTCGCTTGAGGAGTTTATGAGTGAACATTTCGGCCAAACACAACTGACCGATCCGTTTGACAGACAACTATACTGGACAATTTCTTTCTGGTTTCGTAATTCACAAATTGCATGCAATCAATGTGAAAAGAACCACATAGAGTTCCAAGATTTCACATGGC
>MSTRG.18450.1
GTCGGTCAGAGTTGTGATAAGATATATGGTTTCTACAGTGAGAACAACCAGGAGAGGAAAAACGTCTAAAAGCCCGCTCGAAAGCAGCTATCAGAGTATCCTCGGGGTGTGTTTCTACGGTGGGAGCTGTGGTCTGGGGGCTGCTCGAGTTTGTTACGGCGGTAATTTGTGGATGGTACCGGTCCATAATACCGTCCGCTAGTTTAGCCGCTTCTGCGAGCTTAAGGTGGCTGGAAACCTCGAGCAGTGCT
>MSTRG.14461.1
GAACAGAGTATTTTTTTAACTGTATTTTTTATGATTTCAAACTTATTTGCAGGCACATTGAATCTTGCGTAAGGTTTACCAACGATATACTTCTGAACCCGTTGCACACCGACTTATTTTCCTGCTACTGCCACCCGAATACCCTTTCTGATTTGCGATGTATTTTGTCTTCCAATAATACTATGATAAATACCTTGTTTCGTACTTGACG
>MSTRG.16320.1
GCTGGCGATTTCAACGCACAAGTTGGCAAACGTAGTGCGTCAGAAGTTTGTTTAGGTGGGCGTTGTGCTTTACCCGATCAGTATACTGATAACGAGGATAGGCTTCTCTAGTTTTGTGCAGACAATCGGTTGTTCCTGTCTAGTACGGATTTTCGACACAGCTCGCGTCCCACAACAACACAGCGCTCTAGCTCTACAGGCAATATGAACCAGATTGACCATGTCGC
>MSTRG.7041.1
ATATATATATATACAATTCCTTAAATGACTACCGTTCACAGTGTCCGTTGTTACACCCAAACCCTCTCAGTAAAGTGTCATGCACCTCTAATTACATGTTATTATGACAGGACACACTTATTGCAATTTTCATCGAAAATGATGTCGACAATTCATTCATTCTTTCATGTCGGCGAACTATATATCTTTGTAACCGCTGTGCCTTCCCACACTCCATATTGATTTACCTTCTATTTTCACAATGTCGTCTCCCGACCGCACAGCCTGCGCAAACTCTTCATGTCCCATCATTTGCAATCCTCTGGATCTCCCGTGAACAACACTCGGTTGTCCCCCAACCCCTCCGGAGGTCTTGGCCGTTGGCTATATATCTGAGTTCCCCTGTATGGGACATCCAGTTTCAGCTGCCATATCGGCTGACTGTTCCTTGTCATTCCAAATCCTATTTTCTGAACCCATTTTCCTGTCAAAACCACTGGTTTCACGGTTCTCTTCACCGTTGTCGTATTCTCCATTATTTTTAACGACCGCCCGGATAGTTTTCCGCTCCCCTCTACATTTTCACTTCTGCGCACTATCCGCCTCCGCAATCGCGCTTCACATCGGTCCCAAACCATTAATTCATCCCCTTGTAGTAGCTTCATAGCATACCTGCATTGACTTGGATAATCTGCCTGATGCTTAACTGCTCTCCTCTTGCTATTTCTACCGTCTTCACACTTGACGTAGCACCGGCTCCCATTCCGATCTGTTGTATAGTGTTATTGTGATTGCTTCTGCTGGCATCACGCCTTCATGGTTCCCGAAGTTTCATCTGTGCATTTTTCTCAATAGTTTTTTTGTCGGCTTACTCTCCCCTGCGACTTCTTCGATCATACCTGAATTCCTGGGTATTTTGCTCCCCTTCTTGCTGCACTTGGTTACGTATCTCAACTACGAAGCCGACTATGCTCGTCACTGAGCCACGCTACATCCTGATGCTCAAATTTAACTTCTACTGCCTTCTCTGCCAAACGTTTCATTTTGTGCTGAATCCGATGGCCCATTCTCGTTTCTCCTACCAGACCCATCGGTCCCGTAGCTGTTGCCCTACCGTTACCGTGCGATCTATCTATCATTATCAGTTTACTTATCTACCCCCTATTCCGCTATATCTTCCGCACTCTATTCGCCCCATCAATGGCCACATAATGCACTTCTCGTTGATTTACTGCCATTATCTTACATCCTTACTGTTATTTCGTGACATTTCTACAACAATGAAAATAAACCGCTGAACACTTACCGGCTTACCGCTGGCTATCCTTTTAATCAACACTCTTGAAATCCCTTCCTCTATCCGTCGGATTTTTTGGCCTCTTACCCTGTGATAGGATATGTCGGCATTCCACCGTCAACTGTTACCGCCACACTGGCCATTGATTCATGGCATTTGATATATGAAGATTCACTCTTGTACATCCTGGAGTTTTCTACCTAAATAATTTCACTCCGTGCTACGTGCAAAGGACCGTTCGAATGCCCCTAGGTGACCATCCTTCTTCTCTCCTGCTGGGTTTTTCTGACACATCCCTGATTCAGCTGGAAATTTTGCTGTTTTGATTATTTCCTGTACTATTTATGCATGCACTCCCACTTTTATAACCGACTCCAAACATCGCCAGCCGATCCAATCATTTAACGTTGACTTTCATATTTACTGGGCATTATCATACCATGCGGCCCTTGTCCGCTTGACATGCTTTTGGTTCCTACGCGCGAGACTGAGTGGGGGTGATAGCGAACTGGTCGCTCCACGTACGCTTACCCACCCCCCACTCTAATTTTCAATCACCTCGTACCCTCCCATGCATGCCTGTCATGTTTGGTGACGTCAGCTACAAAACCGCCGTGGATCTGGACAACAAGTCGATACATCAGACGACAGACACCTCGCATCAAAGCGATAATTATATCCATGTAGATATTATTGTATATATAAACACAGACGTAATAACGTAGAGAAAGTCGCTCGTATTTTTGCCCACTTATCTATTTTTCCTCCTTTTCTTAGGAAGGCGGCGTTCCTCTTGTTCTAGAATCCTGCTCACTCTCCAGTTTACGGCCTCACCTAACAGCAACCTGTAGCATTAGACTTGTAGATACCCCACGATAGGATTTGTCATACATCCTCTGGATCTATCATAAACTTGCCATTTGGATTCTTAGTGTGTGGCTGCTTCCCTGTGACCTGTAAAACACCACTGTGGAATTTGTCATATATCCCCTAGACCTAGTATGCAAACTTGCCATTCAAGGTTCTTCGAGTTGCCCAGCTGCTTTTCACGTAGCCCTCAGGCCCTAGTCTAAATGCATCTCCACGGCTTTATTAACCCCTAAAGATAAGACTTCCCGGTGAATGACCGAATCGGTACTCAATAACTTTGCCTAGCTGTGTAAGCCCAGTTAGCCCTCAAGAACACCGAATCACGATACCAACGGCTCCTCAATCCACTAAGACCATTGTGACTAATTTCCAACCTCCGTACTCTTATCTGTTATTCTGCTCACGCTAACCCTTAGCTGGAACATCTCCCGGACTGCGACCCTCCCTCTTTCAATTTCAGAACCACCCGGCCACCACGTTGCCTGGCTGTAGCATATAGTGCAGACAGCTTATCTTTTTCTCTGCCCGTCTACAACCGCACGAAAGGCCAGCTACCGCGAATACGATCTAGCCACCGGGTTTCATCCACAAGAAGTCCTGGTATTGCTGCATATGTCCCTCTGAGTCTAACAGAGGAATTCTCACTGCAAGACCTTCTGATATCGAAGCCACCGTGCAAAGACTGCTGATTAAAAGTGATCGGTCTAGATTCGGCGATGCCTGCCTCCTTCCCATGATAAAACAGCGAAAAAAATCGCGGCCAACCCTTGTCCAAAACGCCCACGGACACAGAAAAGCCACAAGAAACTCAACAGAATGACGCATTCGCCAATTTATCGGCATAGCCTGGCCTACTGCAAAGATTTTCACGCTGGTCTCGCCTTATTTTGTTCCTCGTAGACACGGCATCCCGACTGTTGACTATTCCTTCCTGGAACTTCATCCATTTTCCACCGCGTGCGAACTGCGACACCAGATGACACCACTTCTCATGAAAATTGTCTTCCCTGTTCGGGGGGTACTATTCCTTTTCATATCTGCAAATCTATGAAAGTTAGTGTTCCTCTGTGAACCTTCATCAGATTCTTCCCCGCCGCCTTTGTCTCAACACCGACTTCCTTTTTAAGTGAACATGAATACGCATTACCGACCATTGTCTCGCATCATTTTTGTGAAAATTGTATTTCCTGCGTCCAAAGACAATGTCCATCTGAACATTCCAAAAACCGGCAGATTCATCAACATTGCCGAAGTTGACTCGAATTCAATTCCTATTCGCCGTGTATACTTTGGTCTTTCTGAATATATTAAATTCTCCTCAGCCTTATTCCATTGTGGCTGTGACGTGCGAATCTCTCTTTGAACTTTGTGAATCTTCCATCTCATTCAGTGATATCGTAAACTCTGATCGTGCTTACATGCATGCCTCTTGACCAACGTCCAGAAATATACCAATGATATTAATTGTAAAACTACTTTCATTAATATCATTATTATCACTGACAGTTTTAGTCCACCGT
>MSTRG.11010.1
GGGGTCGTGACCAATCACAGGCCATCATTTGGAGGAAGTCACCGGTGACGAAAGCAGGATTCGAACCCGGGACGGAAGGGTTGACATCTCACCATGACGACCGCTTCATCACCGCCGGTCAAGTATATACTCTCAAGAACGCGTTTCGAGCAACGGTGTATTCTTTATGACATTGTATGACGAATCGTTCTTCAATAAGTCAAATCTACTAGCAAAACATGACCAAGATGTGAGGCTCTGTAAGCTGTCTTCCACGTCTTCTTTTTAATTCAGGCCCTTGCTGAGAT
>MSTRG.7181.1
GAACATGAGCAGCATTACCAGAGAAAAGTGAGCCTTCGCATCCTTAGCCAAATCTGAATATCCTTTTCTGGAAAGAGAAATCGGAAACATAAACTTTCACAGTGTATCCTGGACCATTTTGCTGCATCTGTAGACGTGCATATTGCAACCAGTGTGATTTTAAGTAGTCGGTTAAATACTCAATGAAGCTGGGACAAGATCGAAGTGAAGGAAAAGTTATCATGAACTTCACAAAGCACATGGATAATCGTTTCCGTTCAACTGCGCACACCCACTCACAACTCGCATCACGCTCGGACTGTCCACACTAACACTCGTGGTTTGAATCAGAATGTTGGATATGTCCACCACTTTCTTCATCCCCCCCTCATTATCTTATTTTCGACTGAATTCCGAATTTCTCCCTCGTCAGACACCAGTTATATTCTATTTCCTAATTATTT
>MSTRG.3039.1
GTTGTATTACTCGGTCGTCATGTTCAGAGTAGGCGTTTTATTCCAGAACGCACATCTAGCTTTTGTACAGCCAAGCGCATTCTGCAAAACAGTAGATTTTGTCGTGATCAGCCAGTCGTCGTGTGTATGGTTCATTTATAGCGATCAGCCAATCACTTCCGTCTACCATTTCTTTCACCGTGTTTGGAAGACGCGGCAACCGCAAGCACCATTTCCTATACAATTCCTCGGTACAAGAACTCGTACGGCCTTTGTACTCAGGCCGAATTAAAGTACATGCGGTTGG
>MSTRG.8330.1
GGCAAACTCAAACTCGAGGTCGAGTGGCGACCGGGGAGAATGGCTGTAACCTTGGTCAAGTTACTTATATACTGCTTTGGGCCTGACTCAAACAAATATCCAACTAACATTAAACATACGATTCTCAATTTTTTCGCCACAGCAACAATCTGTTAAACCAGTTTCCCAAGGTATGCATCCAAAACGACACAATGACAACATTTAAGAGTGGGCCGTACATGACTAACGAATGCCGGGTTACTCTTACCAATTTGAAGTGAAAGATTGCTCCCACCTTATGTGAGTGAGTTGGTATGTACGATGTAATGGGATTTTACGCAAAGGCATTCAGTTTCCCGAGTTCTCTAGAACTGTGTGATTTTCTTCGACGAAGAACACTGTTATGTTTGTAAATCCTCCCTAAACTTGTTTGTGTTTATTGAATATTGTATGGGGAAATTGCAGTCTTTGGTCAACGTGCTACTCACATGTGACTGGTTTATTGGTGCAATAAATTACTGTGCTTACTTGTTGCGGCGGATTTTTCTCGAACGGCAGTTGGGCTCCAGTTGCGCGATACAGGAGTACGTTGATAATTCTGCCGAGTTTCGGGAAATTTGTCGGAAGGTTTATTCAAGTTTGGAAGCATCCATATCGGATTTCCGTGAGTTTCAGTACTCAACGGATTCCAGTTTATACGTGTACAAATCACGGACCAGTGAAGTTGCGAGGAAGAGAGGTGTCGTGCTTCCCCCTGGCATGAAATATTACTTTGTCAAATATCGGTGAGTCCACCGAAGAACAGTTGATTGTATTGAACGGAGGTAGTTTGTCTCGTTTTTTGTTAAATGATGCTCAATTGCAGATACCCTGGTCTGCGGTGCGAGGCTTTCGTCAC
>MSTRG.4655.1
CACGTCTGACCGTCCCCAACTCCTTCTTCCACCCAATCGATATTTCCACAGAACGTATAAAATCTCAAGTTTTGGCAAACGCATCTTTGTCGCACATTGCCAGTGCGGACCAACAGTGTGCGAGAATAACTGGCAAATCCCATTCAAATGAATGTAAATTGCAAACGGTGGATTGCATGGGCACTCGGCCACAACACAATGGTCCACATCAATTCATCGAATCCATGACGTGTCCGTAGAATGGAAGACTGGAATCTCGTGAAATTAGTTCGGACTGGTAATCTTATCTAATTTTCTCGTTTTATTCTTATTTCGAGTTGAACAATATGATCTTCACAATGTGAGTACATCATTCTTTTTGTGCGAAAATGTGCAATCAAAGGGTTTATGTGTGTGCATGCGCTTGCATGCTGATTCGGTCTCATCGAGCATGGAGCAATCCACACTACCCTTGTAAATAATAATATTGATATCATTGAATGTAACAAACAATCGCACCTTGACTTTATTAATTTATTTCTTCATTATCTTTCTCACATTTGAGTGTCAATCTAGTCAATTTTTGTACACAGAACTAGTTTCCTTATGCATAAATTAGTTGTCACTATGCCCACACACACACACACACACACACACACACACACACACACACACACACACACACACACACACACACACACACACACACACATGTACACACATGTACACACACATTCACTGAACTTGTCTGTGAACCAGCTTTATGTCGATCTCTTCTGTGACAGGAAAAAGCAAACAGTTTGTACAGTTATCATTTTGTTTTTTGTATAAGTTGGAGAATGCGAAACTTTTTCCCCTATTCCCCTGACTTCTTTGTTTACGTTTCGTGGGGGAATAATTGACGGGAATGAGAAATCAC
>MSTRG.1151.1
TGTGGATAGCTGAACCGTCGTGGGATTGCTGATATAAGCGACAAATGGACGGTCACTAACGAGTAACCGGACGGAAGAGATGCCAAAGAACATTGTTAGAAGTAAAGCAAGCGTGGGGCTTTCTAAGTGCAGTCAGAGATACCAGCGGAATATTGGACACTGATCCAGCATTGGGTAACTAATTGTAGAGGAAGCATGTGAAATAAAGACAAGTGAGTCAAAGGTGATAATAAAACGGACCTTT
>MSTRG.14853.1
TACATGAGCATAGCTGAGAAGCTAGTCAACTCTCATTTACTCGCACATAAATTATCGTTTTTGTGTCTTGCAAGTCAAATCACTTTGACTTAGAAAGCTGGACGAGGATAGAAAGCATCAATTTTCTAGTTCAATGCTGTCTACTCAGCCTTTACCCAACGTTCACAATCAACTAGATCAAACACCCATATGTGTTCACTCGCTGATCGACAGGGAATATCCACTACACTATTGTGCCTTCTTTGGGCTACGAAGTGAACTGGAACAACAACTGATCAACATAAGTCCAGAGGAGTTGAATAAACAAGATCATTACGGTAATACGGCTTTACATATCGCTGTTATGCTTGGTCATAGAGAGTGCGTTGACATTCTTCTCTCTGCTCATTGCAACGTTTCCATCCGGAACAGAGAAGGCTGGAACTCGTTGTCGGAAGCGATCAGCTACGGGAGTAATTCATTAACAACAAAACTGTACCGGATTCTTCGAGTTCAGATATGTGACCCTCAGAAATTAAGTCTGTTCGATCAAACTCTTCGATCCATTCCGAATTGTCGTTTGGAATTTGAATGGGAAATTGTCAGTTGGATGCCCTTTTTGTCCAAAGTTCTTCCGTCCGACGTCTGCTGCCTGAGAAAAATTGGCAACTGTCTGCGGTTGGATACAAGCTTGATCGACCTTAGTGGTCTCAATTCAACCCGCGGGGATTTGAGTGTGGTTTTCAATCCTGAGTCAGATCCACCAATGATTATTTTGAACCACGAAAAGAAAACTTTTCAATCCATTGGAACAAAGCAGGCTCAAGTTACAAAAGACGTAGCAGTTCTACGCAGCACAGAACTTATGCATCTGCGTCTCTGTCTGGACAAAATGGTGTACAGTCGAAACGAGAGACGGAATTCGAAGTGGACTCGCGGTGTTGGAAAAACCATGGTCGGAAAATATCACACCACAACCTATACAATCAATAACCTATGTTTCAAAACTATAAAACGGTGAGTAGTAAAGACTGATTTTTTTCTGTGGTCGTACCTTTTTCTCGTTAATTAATTAGCGTTTGCACGAGTAGTCCCATGGATGATATCTATTTCTTTAGTGGTGGTTTACTAACTCGTAAGCTTTAAGATGACAATAGCCTCAAAAACATCACACCCGTTGAATCTACCCAACTGGGGTATGTCACGTGATGATCAGGTGACCCTCGACTTTTTGATTTTGGAGCAATGACAACTTGAACACATTCATCAATTCCAATGTCCATTTCCTCATTACCGGCATGTTAACACTGTGACACCAAAATCTGTCGAATGATGAAGTCCTTCTCTGACTAAGGTCAATAAGTCCACGGTTGAGTGGCTTTGAGAGCCAATCTCTAAAGTTGCCCTGCAAAACGCCTATTCAGCAGCAGAGTTAACATTATCGATGAGTTGGTTCTGAGGCTCCTTTTGTTCACATTGATCAAGGCTTCTCATCGTAAACTTATCTATCATCCCCTGCGTTAGCCAAATCAAGTAAGAATAGGGGTTTGTGGCACAGACAGCACTGGGGATAATGAACCGTTTCTTCTTCTGCTTTAGTTGTCACCTTGGGAAACAGAACAATCAGGTTCAATAGTTTCATTCATGTTCATTGACAGTCTTAATAAATCTGTGACTGGAAAGGTAAACGGATCAATTTTTCTCTCAGGTCAATTACTAATCAGTGTATCTATTATCTTCCAATGATCAGTTTAATAAGGTTCCCATTGTAACGATACACGGAGGAATTTGGAAACAAATTCTAACCCACTCCTTAGTTCACC
>MSTRG.11049.1
CACGAAGTCTAGTTATTATGAGGGACCAAAGTATCATTTACACGGTTGATCGACTGTTGACTCGTCTTCTCTGTTCTGATCGTTGTAGAATTGTCTCATAAAAATGCGCGTCATACTGGCCTTATTCCTACTGGGATTGGTTGTCATTGAAGCTAAGGTTTTGTCGCCCGAAAGCACAACAAAATCACCGGAACCGATGAAAGTGAAACATGCCGCACACTTGCTGGCCGGAGCATCGTCGAAGGGACAGCAGTATGGAGGAGATGACCAGCCTCCGAAATATCCGAAATACGGAAAATATGACTGTAAGAAGCACTGGAATAAGTGGAAATGTGGAGAGAAGCGTCAAGATTGAGACTATTGGATATTTGCGAAAGAACGGAGGAGTCCGAGGCCAGTGAATTTCTCTTGTGTATCTTCGTGTATGCGTAACGAAATTCAAATGAATATTCCCATTTCCTACAGTCTTGTGTTTGATTACGA
>MSTRG.15471.1
CAATAGCAACGGAATTATCAACTAAGAACTCCACAACGACAAACATCTGAAATGGAATATAGACAGAATACCTTCATAGAATTACCATTAATTCGCCCATGTGTGCAATATGGGATAAAACACCCACTTTTCACCGTAAGGTAGCAATAAACCTTTGCACATGACCTCACTTAGACCGTAGCAGACCGTGCTCTCGGACAAACTGTGACAAAGGAATATGCCCAAATGTCCAGAGGGAATTGGGTAGTCGAAGAATTCGTCACAGTGTTCAAATAGATGAGCATGCAATAGCGCGCCTTCCACTCTTTGGATGACGGCCGGTCTTCGGTTGACCAGTGCACAGTTATTTGGGGTTTCATTGCTGTAAATTGTTGAATCAATGTCCATCAATTGACCATTCAGACCCCTACGTCTTACGGGCCCGGAGAAAGTGTTGTCCCAGAATCTTACATCCGTGTACAGTTTGGCCTCAGCACATCGTTCCTGAGTGCG
>MSTRG.374.1
GGCGCCTTAGTTTCACACTGCGCACGACATGACCCGTAGTCTCTCAATGCAATGGCAACTGCAGCAAATGACATGTCTTCGCTTCCACCATCATCCGGTTGACTTTCAGAGCAATCCCGGTTACAGTTTTCCACATTTTCAAGGATATGGTTCAGTAGCCCGACATCTTCCACCTCGTCAGAAGTGATTGAAGTCTCCAGCATGAATGTATCCGGTATACTTCCTTCAATGTCCTTCGGGCTAAGCTCATTTTGGTCTCGAATTTCGACTTCAGTCTGAGTTTCCTCATATCTTGCAGCTTCAGTGACTGTGATATTAGACGACATGTCTTCGGTTTCCTCGGCACAATGTTCATGTTCAAGGCAACCTGGGTAGCGATCTTTCGCCTTTTCACGGATTTGGTTCGATTTTTCACAGTTCGCCAGCTCATCGGTAATGGTTGAATTCTCGAGCAGTGATACTTCTGGTGCAACTTTTTCGATGTTCTGCTGATATTCAGGATATTCGTCCAAAACAGGTTCCACATTTCCACAGCAGAAACACCCGGCTTCTTCCAACTGTCTGGCTTCCACTGTTCTGTCCTCCGTGTTCAAAATTTCTGAACCGTACGCCTTCTCCACACGATCCCTGTTCCTCCATGAATCTCCGACATGGGCCGTATTGACCACAGGCACGCCAAGCATGGCCAGTTCCCGAGCCACATCCGCGAGCTGGACCAAATTCAATGAACGGCCGGCACGGGCGACGCGTACCATCCCACGCAGGGGCTCCGGCAGACTATCCACAAATCGGTCCGCCAACAGGTCTGCCCGTGAC
>MSTRG.13018.1
GGGGCATATCCCATAGAGATGAGGGCCCATCGCACTATTAGGAATAACCGGTAATCGAACCCTGAGACCTGGAGTAGCGAAGAACCAGATAAGGTTCCAATAGGTTAGGTGTGGTAACGATCCGGACGACAGTGGATAACTGTCTACCTCCAAAGTAACCGGTGGTGACGGGGATTCGAACCTCGGACCTCCGAGATGGTAAGCAAACGCTTTAAACCACTCGACCACCACCGGCCAATGAGCATTGGGCCCATCTCAAACAGGCGATGCACGTTGCAGCAGGTTTTGCCTGTGGCCTTAGATCCGATGTCCATCAAAGACACTGGATTTCGCAAGTCGTTGAGTATAATGGAGCAAAAGCGTCAGCTCTCGAACTGTAAGATGAATAAGATACGAAGACATCTACAGAAGCAAGTTACGAAAAGTCTTAGGGATGATCGCGAAAATCGGTGGTTCAAGGTAACCAAAGAAATAAAAACAGCAGCTGCTTCAGGTAACAGTCAAAGACTGTTCAAACTGATTCGTGACACCAGTGGACGGC
>MSTRG.12597.1
CACATGGATATTATTGCTACACGGTCGTTTACCACTTGCCGTTCCCGTTGGTTCTACTGTCCATGGTCTCGCATCTTGGCCAATTGATCCTGCATCACGCACCCTTATCACGGTCATTTTGTCCCCCGTCCAATTATCAATGAGCACTCAGGCCACTCCCAACGGTGTGGGGCGCGGTCAGATCCACCGCCATGGCCAGCGCACATCGGGCGTGCAGGCCGTCTGCAACGATGTGCGAGCGCAATTAGGCTGGTGGATCACACCTC
>MSTRG.5650.3
GCACACACACACGCACGTACATGGCTGACGTTCGCCGTGCTTCGTCCCGGACGGCATTGACCAATCAGATTGTATCACGTGTTGCGCGACCTTGCACGACGTGGTCCGATTGTACCGCTGTCTTACGTTTCCGATTACATACACGACTGACTCACGCACTGGCATACTCGTTTGCGTTTTCACGTGCTTGCTTGTACTGGCGCTTACTGTACGTTGCTGCGGGAATATACGTTTATCCATACACGTGCGCCTTCCTTCTTTTACCGAATTGTGAACACAACATTTGGCGTCGCGGGCATTGAACCCGTGTCGTGGATTTGTGCATAGTGCCAGAGAAATAATTATGAGGGATTCACCATTCACAGAAAACCCTTCGGATTTACGCTTCGGAACTTTGCGGGAGTGCTTTGAAGACCGTCTGGCAAGGTTATCTCCGGAGTCAGGTGGATGGTATCGAGTTTACGGATTTAAATGGTGAAATTCAAAGGACCGGAACATTTGTTGACACTTACATACGTGAACTATTTGAAACAGTTTACTACATTTTCGCTTCCGGCGAGTTTTCTCGTTATTGACGGTTTTTCGTTTTTGTTGTTGATTGCTTAACAAATGTTTTATCTTTTTCGCTCGCATGTGTCCTGTATGCATCCTTCGTTACAATCGGACCTGGATAATTACCGTGCTTTGTGCCCTTCCGTGCGTACTATTACTGTTGCTACTGATACTGCCATGACTGCTACCACCGCGAACATGAGTACCGCTGCAGTTACTGTTCCAGTTACTACTACTGCGACTGCTGTGCCCGTTACTACTGCCGAGTATTGTGTCCTGAAACTGCTACTACAAATACTGCTACGATTACCGTCACTACTACTGATGCTGCTATTCTGGTTACTGGTTCTGACTGTACAACTACCGTTACTGCTACTGCTACTACTATGGTTACTGTGTCTGTTATACGACTACTGTTACTGTTGTTGTTGTTGCTACTACTACCCTTGCTGGAACTACCGCGATTGCCGTTATGACCTGTTATTATGATGATTACCGCTACTCTGCTACTGCAGTGACTACCAGTGTAACTCATGCTACTGCTTTTGATAATACCAATGCCACTACTACTACTGCCACTGCTGCGGTGAACAACACTACATCTACTTCTGTTGGTACCGCATTTCATTTCCCAGCCATCATCTCGTTGATGAAGTTTTTGTTCTCGTTTAACGTTTTGCCCAATTTTCCACCATTCTTGCTCGAGTATGTCCTATGTGCTTTCTCAGTTATACTGGCGCTGGTTTATTCAGTGTTTTGCATCGTCACATGCGTACAACAACAACTGCTGCTGCTTTTGTAACTAATGCTATGGCCAGAATTTCTGTGAATTCTACTGCGAATACGGTTCCTGTTACTACTACTGCTACTGATACAATTACTACTACGAATGCTGCTATGAAGAACTACTGTTACAAATACTACTACTTCTACTGCGGATACTGCTACTGCTGTGAACATAGTTCCTGTTACTACGACTTCGAACAATGTTGTTGATGATACTACTGCTTTGGATACTACCACGACAACTGCTTCTAATGAAGGTACTACTGATACAACCGTCGCTGGTAATACTAGGAACACTTTCATCCGTTACAAGCCTTGGATCTTTTTCCTTGGGGGAAGGGGAGGTGGTGTTGTGTTTGGCCTGAACAGGCATGTGCTCAGACAGACGATCTTGCATGCACACACACACGCACGTACATAGCTGACGTTCGCCGTGCTTCGTCCCGGACGGCATTGACCAATCAGATTGTATCACGTGTTGCGCGACCTTGCACGACGTGGTCCGATTGTACCGCTGTCTTACGTTTCCGATTACATACACGACTGACTCACGCACTGGCATACTCGTTTGCGTTTTCACGTGCTTGCTTGTACTGGCGCTTACTGTACGTTGCTGCGGGAATATACGTTTATCCATACACGTGCGCCTTCCTTCTTTTACCGAATTGTGAACACAACAACCGCTTACTATATTATTCTTATTACCGGGGAGATTGACCGTGAGGTGTGTGTGACTAGCGGCTGTGATCCGAAAAGTTGTTGAAGTGAAAGGGGATTTAAGGTCCAACCCGAATGTTCCCCGATTATAGCCATATATTGAAGAAGAATCATCTCTTCCAATTGTCGAAGCACCAGGGAATCCAAGGAGCTCACCAGTGCAAGAATCTGGATATTCAGGCATCCCGCCGTCAAGTCCTGGAACCGAATTGAGGTCATACAATTTCGGTTGCCAAGGGATAGCAGAAGAACTAACGTTTTCTGTATGAAGTTCTGTAGAATTCTGTATTTCAATCTTGTGCTGCGATATACTACGAAAAGTTCAGGAAAGAAGAATTAATTACGAAGAAAAAAGTTTGTCTAGCGAATTTTGACAACACCTGCAACGCAGCAATCGTCAATTATCTGTATACCTTCCTGCAAAGTAAAGTTG
>MSTRG.12114.1
ATGCCCCATAATTCGTGAACCTACTTAAATCATTTTATTCTCGTTCTTCTGGCCGCTTTAGAGTTTACGGTGAACTATCCGGTCGGTTCGAAACGACAAGTGATATTCGACAGGGATGTCCTATGTCTCCATTTCTGTTCACCTTCGTCATGGATGAAATAATGGAGAGTGCGATGAAAAATTAGCAGGATGTAGGCGTTGAACTG
>MSTRG.3735.1
CATAGCGACGTCGCTTTTTGATCCTTCGATGTCGGCTCTCCCTAGCGTAGTGACGCAGAATTAACCAAGCGTTGGATTTTTCACCCACTAATAGGGAACGTGAGCTGGATTGAGACCGTCGTGAGACAGGTTAGTTTTAACCTACTAATGAGTACATTGAAACAGTGAAGTACAAACTGGCCGTTGCTATGGTAACCCTGCTGGGTACGAGAGGAACCGCAGGTTCAGACATTTGGTATATGTGCCTGGCCG
>MSTRG.17866.1
ACACGCACGTACACAGCTGACGTTTGCCGTGCTTCGTCCCGGACAGCATCGACCAATCAGATCGTATCACGTGTTGCGCGACCTTGCGCGACTTAATCCGATTGTACCGCTGTCTTACGTTTCCGATTACATACACGACTGACTCACGCACTTGCATACTCGTTTGCGTTTTCACTTGCTTGCTTGTACTGGCACTTACTGTACGTTGCTGTGGGAATATACGTTTATCCATACACGTGCGCCTTTCTTCTTTACCGGATTGTGAACACAACATTTGGCGTCGCGGCTTCAAACCTGCGGAATGACAGCTACAATTCGTGCTCCAGATCAATTTTGGATCGATGCTGCTGTTAAACCATCCTCACATTCGTGGAATTCGTGGAAGACTACTTTCATTGATTATGTGGAGATTTTGTCCGTCTTTAATACTGGAATCAAGCTTTCAGAAGAACATAAGCTGAAACGTTTTCAACTACATCTGGGAGATGAAGGACGAAGGCTTTTTGACGCATTGGGTTTGTGCATGAAAAATTCGTTGACGGATGCACTGGAAACACTAGACAAACATTGGGGACCCCGTATAAATACCTGTGGCACGTTACAAATTTTCACTCATGAAGCAGCAGCCCGGAGAGAAAATTGATGATTTCATATCTCGGCTTCTGTGTGCGGTACACCACTGCGACTACAACTCCGTGCCAGCAATGAAATTTGAAGGGGTGCTTCTTATTCAGCAACTTGTTTAGGGCGTTTGTGATCAAAGAATTCGTGAAGCTATACTTGCGTAAAATTCCCTCAAACTCAATTGGGATAGTGCATGTGACATTGCACGTACAAAAAGTGATGTGAATGAGCAGGTGAAACTATTCCACTCCGATGCAGCTAGTACGGATATTACTCGCATCAGAGCTGTGGCACCGAATACGGATCGTGTCTCCAAACAACGTGTTTATTGCTTTAGATGCGGAAGTACCCAACACAAAGCTGACTGTAAACTCTGCCCCGTAGTAAATGTCCAGTGCCATACTTGCGGTAAGTATGGTCATTTTGCTTGTGTTTGTCGTAAACGTACTGTTTCTCACGTATGTGACATGAATTCTAGTGATCTATGTTCCACAAATCAGCCTTCTGATAACATTTACGCCTTGAATACTCGTTCACCTCGTACGGCATTGCATAATTTTGAACCTAAATTGCCTTTACCTGATATTCGTACGGTTTATTTCGAACATGATAATGATGTGCATTCTCTAAAAATGGAACTAGATTCAGCTTCACCTATAACTGTAATACCTTACGATTTTTACCGCAATCATTTT
>MSTRG.15508.1
CTATGCCATTCGTAGTCACGCGGGATTTGAGTTATCTTAATTCTTCATTTCCGAACTTCATTATGGGCCACATACGTGAACAACAGCATCGTTCGATCAGATTTGATTTGTACATTTCTGGGGCTCAGTTTTTTCTTGCATAACCCGCAGTCTCGTTCTTTTCATTCCATCTTTCTCACACTCATTCATCCAGTATATACGCACAGAGTAACTTAGTAACCCCTTATCTGTTGCCAGCTCG
>MSTRG.11299.1
AAACACCTCCTACGTTCTCGTGACTTGGATTGTGAAGACACGCCACAGTGAACAGATTTCTGACTGTTTAAGAAAGAGCCCAGATAAGCATAATATTTATTGGGAGGTAAGCAAGTGATCTGGATGTGTTTTCATATGAGAATAAGCCTATCGGGATGATTCGCTTGAGAATATCAATAATCCTCTTGCTCATTGGACACTTGTCATTGTCCTCGTTGGCTGTTCACTTTTCAAAAAAAAAATACGTGACGTTCGATTTCGAAACAACTGCATGGGAAAAAGAAAACACCCAGGGATATACAAGAACAGAAAAGGATGATCATACGACTGAACGACATTTTCCACGAACTACATCAGAGAAGGATGATCATACGACTGAACGACATTTTCCGCGAACGACATCAGAGAAGGATGATCATACGACCGAACGAGATTGGCCACGAACGACATCAGAGAAGGATGATCATACGACTGAACGACATTTTCCGAGAACGACATCAGAGAGGTATGAAAATGTGACTGAACGAGATTGGCCACGAACGACATCAGAGAAGGATGATCATACGACTGAACGAGATTGGCCACGAACGACATCAGAGAAGGATGATCATACGACTGAACGACATTTTCCACGAACGACATCAGAGGAGGATGATCATACGACCGAACGAGATTGGCCACGAACGACATCAGAGAAGGATGATCATACGACCGAACGAGATTGGCCACGAACGACATCAGAGAAGGATGATCATACGACTGAACGACATTTTCCACGAACGACATCAGAGAAGGATGATCATACGACTGAACGACATTTCCCACGAACGACATCAGAGAAGGATGATCATACGACTGAACGAGATTGGCCACGAACGACATCAGAGAAGGATGATCATACGACTGAACGAGATTGGCCACGAACGACATCAGAGAAGGATGATCATACGACTGAACGACATTTTCCACGAACGACATCAGAGGAGGATGATCATACGACCGAACGAGATTGGCCACGAACGACATCAGAGAAGGATGATCATACAACTGAAGGAGATTGGCCACGAACGACATCAGAGATTGTTGATCATACGACTGAACGACATTTTCCACGAACGACATCAGAGAAGGATGATCATACGACTGAACGACATTTTCCGCGAACGACATCAGAGAGGGATGATAATGTGACTGAACGAGATTGGCCACGAACGACATCAGAGAAGGATGATCATACGACTGAACGACATTTTCCACGAACGACATCAGAGGAGGATGATCATACGACCGAACGAGATTGGCCACGAACGACATCAGAGAAGGATGATCATACGACTGAACGAGATTGGCCACGAACGACATCAGAGAAGGATGATCATACGACTGAACGACATTTTCCACGAACGACATCAGAGAAGGATGATCATACGACCGAACGAGATTGGCCACGAACGACATCAGAGAAGGATGATCATACGACTGAACGACATTTTCCACGAACGACATCAGAGAAGGATGATCATACGACTGAACGACATTTTCCGCGAACGACATCAGAGAAGGATGATCATACGACTGAACGACATTTTCCGCGAACGACATCAGAGAAGGATAATCACACGACTGAAGGAGATTGGCCACGAACGACATCAGAGAAGGATGATCATACGACTGAACGACATTTTCCACGAACGACATCAGAGGAGGATGATCATACGACTGAACGACATTTTCCACGAACGACATCAGAGGAGGATGATCATACGACCGAACGAGATTGGCCACGAACGACATCAGAGAAGAATGATCATGTGACTGGACCAGATTGGCCACGAACGACATCAGAGAAGGATAATCATACGACTGAAGGAGATTGGCCACGAACGACATCAGAGAAGGATGATCATACGACTGAACGACATTTTCCACGAACGACATCAGAGGAGGATGATCATACGACTGAACGTGATTGGCCACGAACGACATCAGAGAAGGATGATCATACGACCGAACGAGATTGGCCACGAACGACATCAGAGAAGGATGAACATACGACTGAACGACATTTTCCACGAACGACATCAGAGAAGGATGATCATACGACTGAACGACATTTTCCACGAACGACATCAGAGAAGGATGATAATGTGACTGAACGAGATTTTCCGCGAACGACATCAGAGAAGGATGATCATGTGACTGGACCAGATTGGCCACGAACGACATCAGAGAAGGATGATCATACGACTGAACGTGATTGGCCACGAACGACATCAGAGAAGGATGAACATACGACTGAACGACATTTTCCACGAACGACATCAGAGAAGGATGATCATACGACTGAACGACATTTTCCACGAACGACATCAGAGGAGGATGATCATACGACCGAACGAGATTGGCCACGAACGACATCAGAGAAGAATGATCATGTGACTGGACCAGATTGGCCACGAACGACATCAGAGAAGGATAATCATACGACCGAACGAGATTGGCCACGAACGACATCAGAGAAGGATGATCATACGACTGAACGACATTTTCCACGAACGACATCAGAGGAGGATGATCATACGACTGAACGTGATTGGCCACGAACGACATCAGAGAAGGATGATCATACGACCGAACGAGATTGGCCACGAACGACATCAGAGAAGGATGAACATACGACTGAACGACATTTTCCACGAACGACATCAGAGAAGGATGATCATACGACTGAACGACATTTTCCACGAACGACATCAGAGAAGGATGATATCGTGACTGAACGAGATTTTCCGCGAACGACATCAGAGAAGGATGATCATGTGACTGGACCAGATTGGCCACGAACGACATCAGAGAAGGATGATCATACGACTGAACGTGATTGGCCACGAACGACATCAGAGAAGGATGATCATACGACCGAACGAGATTGGCCACGAACGACATCAGAGAAGGATGATCATACGACTGAACGAGATTGGCCACGAACGACATCAGAGAAGGATGATCATACGACTGAACGACATTTCCCACGAACGACATCAGAGGAGGATGATCATACGACTGAACGAGATTGGCCACGAACGACATCAGAGAAGGATGATTATGTGACTGAACGAGATTTACCACGAACGACATCAGACGAGAATAATCATACGACTGAACGACATTTTCCACGAACGACATCAGAGAAGGATGATTATGTGACTGAACGAGATTTACCACGAACGACATCCGACAGAACGAATCATACGACTGAACATCATTTGCCACCCCGTACGACAGATATTGGTGGTGGATCAACCGATGGTTTTGTTTCCCAGGAGACATCGGCATGGACTGATCGATTTGCCAATGAAACTGACGCCATTGTTCCGAGTAGAAGAGGCATATTTCTGTCGCTCTCTACATCTGTTCGTACATTTTTGCATATTTTTGGACTTGGTTGATGCAATTCGTCAGTCTTTGACGATACCTTCCTCTCCCCTACCTATTCTTGTTCCCTTGAATATTAAAGATATAACATTAATTAGGTGCGCACGCTGTGCTCGGCGTTACAACAGTTGCATCGAAATATCGAACATTTGGCGTACAATAGAACATTCCAAAACAGTTACCCCGAATTTAATTCTATCATTTCTGATAAATTTAATTTGACTATTATCCTTAACTTGCTTGTTCTTCTACCCCCTGTTTCACTTTACCAATTGCATTCGAAGTTTGAATTACTATAATTTTTCCAAATCAAGAGGTGCATAACCCAACTTATCATTCTGTTCACAGTATTTTCGTCTTGTTCAGAGCTTGAATCAAAATTCACCATTCATGCGCATATTCGTCTCAGTTAGGGGGAATAAATTACACGCAGACGACTGGAGTAAGAGGTCTGCCAACAAGGTTGCATCTGATAAGTAAGGCTTAGAATCTCGTATCAATCATAAATGAATCATCCATCGGACCAATCTTCTCAATTCAGACATCAATACCAGGTTCCACTGATGATAAATATACAATCATTCAATTCACTTTTTCTATGGATATTGAACAATGTATCTCGAAACGGCTATGATCTGTTTGTGGTTACAAATGAGTGGTAACAGTCTACTAGAATACGGTGGTGAATGATGCGAATTTCATATCTCACACAGGGGTTTACTGTATGGACGCGTGGGAAAGAAATTTACCCGACCAAGAATAATCCTGACTGGAC
>MSTRG.13786.1
GCCCTTCTTAACACATTACCAGTAAAAAGTCAAACACGAGAATGTACAACGTCAACATAAACTACGATCCCCTGAATGTTTTATCATGCGTGCAATCGTGCTGTGCACCCACAAGACACAGATTTCAGACTCTGACGCTTCTCTTCATCCACTCCTCTAGCATTCGATTTGCACAGACCAGATACAACTATTCAGTTGCCCGTCGGAAAGCGAATGACAAATTTGTTTTCCACGAAGTCATTTTGCAGTCCAAGTAAATAAATTACGTTACC
>MSTRG.16685.1
CTCCAAACAAATTCTCATTACCAGGAGACAGTAAATCAAAAATTGAGTGATCGCTACTGTTAGGAGAGCGACAAACGGTGCAGGAGTAATGGTTAAAAGAAGGGAACGGGGACGTCAGCTGGAACTCGTGGTTAGCGGAGTCCAAGTGTGGGCTAAGGGAGGTAGCAGCTGGCTGGTGGATGTAGGCACAGGCGCCGGTTTAAGATGAAAATGAAGAATGGGGAAAGTATCTCGAAAATGAGGTGGATAGTATCCGACGTGGGAGGTTTGCATCTCAGTCAAGAATAAAGTGAGGGAACAGAAAGACTGAAGGAAACGGTGCACCGAATCAATATTGAGGTTCGGACCGCGG
>MSTRG.5640.1
CCTGCCCGACGCGGTCGAACGGGCGGCAAAAAGAGAAGCAACAGTGGGGGCCCAAATATCTCCGAAGAGTCCACAGGGCATGCCCAACGTTAGCAGCCGCCCCGGTGACCAACCCAGGAGAGGTCCATACGGCCGGGACCGAGGAAGACGTTTTCAACCGGAACGCTGGGTACAGGCCAATGAGCGGAAGGACACAAGCATGGCCAGGAAGGAATATAATAGAGCCATTAGTAAGTCTGCCCATGTTAGTGCTGTACCAGTTGTTTCCACTGTTTTTGGTAACTTCTCACCAACAGTCGATGGCTTCATTAACGGGGTAAAGGGCACGTTTTTGATAGATACTGGGTCCAGCTGCACGCTAGTTCGGG
>MSTRG.12161.1
GTTTGGACTCAGCAATGCAGCCCAGACCTTCCAACGGTTCATGCACGAGGCAACTCTTGGTTTGGAAAATGTCCACGTATGACTGGATGATATTTTGGTGGCTAGTTCTTCAGAGCAAGAGCACGCTACACACTTACGAGGACTTTTCGAAAGCCTTAGCCAGCACGGCGTTACGATCAATATCGCGAAATGCGAATTAGGCCGGGCTGATATCACCTTCATAGGACATTCTATTTCATCCTCGGGTATCTGCCCTCTGTCAGATAAAGTTTCCGCTATTCGTGACTAACCTGAACCCC
>MSTRG.9245.1
CACAACCGATGAGATAGCTATTCAGTTGCATGTAGACGGTCTGACTTTGTTTCGTGGGTCATCTCAGCAGCTGTGGCCTATTCTAGGCCGTGTGCTCAAACCGTTATCACGGGTGTTTATGGTGGGTCTCTACTGTGGGATGACGAAACCCGCAAATGTGATGGAACACTTGGATGACTGCGTTCGAGAACTGAAATCTCTGCCCACTC
>MSTRG.16926.1
CCTGTCCACCTTTTAGGCTTGTCTTTATGTTGCCGTCTGCTTTCCCTCTACTTGTCCATTCGTTCTTTTCCATATACAGCCAGTTTTCTATACGTACGTGGTTTTTCCTTTCACTCTCCGTTTTCATGCACTAACCCTTTATCATTATTTCTGGCTTTATCTTTTTCGCCTCATCATCTGATTTACCATCTCCGCTTCCTTTCTCCTAAACCTATCTGACGGGTCTGTCCACATGGTGGTCCATTGTCATCGACTGTGAACCGTACGTGAGTGGATACAGGAACTGAAGCTTGAGGAACTTGTTGCTTCTATTGTCG
>MSTRG.12217.1
GGCTTGACTTTAAACCTGCAACTGACGATTTCATGGTCGCTACCTGTGTGGTCATTTAATAAGGAGGCAGAGACGTTTGTGAGCCCCAGGATAAACATCAGATCAAGGACTTTATTCTTTCTGGTAGGATGTTTTACATTCCAGGCCCACTGGCCCAGGCGAATGCATGAGGCGAATCGGAAATTTCAGTAAAGAGGATAAAAAGAGGCGAGTTTTACCTCTGGGACTGGTTAAGTTTGCAAATAGGACCGGTGAGTAGTTTGGCACACATCCTCGGGAAAAAGGACCATGAACTCTGAACCGACAGTAGTGGTGGTCTTTTGAATATGCGATAATTATGCGCTAAGGGCAGTAAACTTTGCAAGGCTTCAGAAGCGGTAAGGTAAGACGGCGAAGATGGAAGTGAGTAAAATAGCAAATCGGTGATAATAAAAGGAGGCAGTGGCATGTTCGAGGTATTTCGGATATATAAATAGTGTTTTCTACGACCGGCTCTGGTACATGGGGCTAGCCGTGCTCCGGACATCCATCTTTGAAACCATTTATGGCGACAAGGGTTGCGGTCAGCCAACCTAGCTGCGCCCGCACCTCATTGTAGACGTCCCACACGCCTGATGTGCCCCGGCCAAAGCGGTGGATCTGACCTCAGCCCGCGCCGGCAGGATTTGCATTTTATATCTTGCCGTGGTCACATGACTGTAGAAATCGAGCAGTCCAGGAGCTTGTGACCAGTTTGCGAGGGATCCTGGAGGGCGAGGAAAATTGGGGAGAGAAGAAATTACGGGCAGGTATCGAATTTCTCGCCGGAATTGTGGGCCAGGTATTTTGGCGGTATTTTCAGCGGATCACTCCGAACCACCGACGGGAAGATACACGTCAGTGGTTGTCTGGAAAAATGAAAATAGAAAAAAGCAGTCTAGGATGCTCCCAGTTGAGGATCAAAGGTCAGTGATAAAAAGAAT
>MSTRG.9921.1
GGGGGTTATCAATCCAGGTGGACGGTCTACATCCTTCGGTCTCCGAAAAGGGTGGGCTGCTTTTTGTGGTTTGCCCTTCTGCGCACTGCTTGATGCCCTGTTCTGAGTTTTCCTGTTGGTGAGCTTATTTTTCATGACAGCACCAGATATATTATCTGGCGCTTTAACCTCCTCACTGCTTCTTTCAGTAGAAACAGGTTGCAGGTTCATGTCTGGGCTCAAGGATGAGTGAGTCTCGTCCGTTGAAACAGTCTTGTTGGCTATGGTGGGGCCTGGGATGCTTTTCGTAGGCGACAGATGTTTAGTGGCACTAGGCCTACCACTGGGAGTACTTTCGGCGACGGGAAATGGTGTCAGTAGAGAAGCGAGGGATGGTGGGCATGCAGCTCGGTCCTCAAGGCGAGTTACCTGGACAACTGGCAGCACTCTGAGCTTAGGATCGGCTTTTTGTGAAATTTCTGGCTTAGCCTTCCCACTGCGGAGCCTCGGATGAAGTGGCTTATCAATGGATACGCCCTTGAGCCCTTTAATTTCCTCCTTGAGCTTTGCGGCCAAGGAAACAATTCGTTTGGCTGCATCTGTGGAACCCATTACAATGAGAATATCGTGAACCCGGTTGGTGCGTTTGGTTACCAACCAAGTGGACCGACCTTTAAGTGGGAAAGGGAGCTTAAGGCGATTAAACACCTGGGCGTAGGTGTCATGAGGGTGATCTGAACTGAGGAAGCGGCCCCAAAGGATGACTTGTTTGGAGCAATTCTCGGTATCTTGTAAAATCTTTGCGGCGTCAAGAATTTTCTGCTCAGAAACTCTACACACCTGATCGGCTGCCTGGGACACCGGGAGGGATTTGACTACCA
>MSTRG.17897.4
ACTCAATACGGGAATATGATGAGGATCCAATCGATTGTCACTTTGGCTTCCCTCGTGTGTATTGTGACCAGTTTTGGATTGGAAACTGCACAGTTTGTCGATTGTGGCTCGAAGAGAGGCCAACTGATCAACGTGACTGTGACACCATGTGACACTACTCCGTGTAGTTTGTATCGTGGTGAGAAAGCCCAAATATCAATCACATTCCAACCACATGAAAATGTAACAACGGGCACAGCATATGTTCGTGGAATAATCGCAGGCATTCCCATCCCATTTCCACTGGATGACAATGATTTGTGTAAATTTACAAAACCGCCATGCGAGATTTCTGCAAAAGCCGAGGCCGTATACACTTATGCTCTACCCATAAAGAGCTTCTATCCCAAATGGCATATTAAAGTGAGATGGGAATTGAAAGATGTGAACAAACGTGATATTATTTGTGCCCTAATTCGTGTGAAAATTGCCGATCGACACTGACTTCGCATTCACGTGTGTTCAGTTACAACGCGAGCGATGAAATCGTGTAACCAGTTTGAATAAATTCCATGGAAATAATATGTG
>MSTRG.7049.1
AGTTCCACTGGAAACGATGAGCACCGCTACTGGGGCCCAGATGGACTCAGCCCATAGTGCGATTTTTACAACAAATGGATGTCCCTGTTTTATTGTTCACTATGTGTTCCCTCAGGCTCATCCAAATAGTAACTTCGTAGGAACAAAAAGTATGCATGCAAAGTATGGTTATAATGATGGGAAAAAGAGGTATGCACATGTACCAACTTTTACGTCAGGTCAGGTAACGTCGTAGGACTTGCGGTTTTGGCCAAATGATCAGTCCATGCGAAACTCCGTTGAATAATAAGACAATAGAGTTTCCATTGGTTACACGATATACATAGGAGCGGTAGACAGTAATCTACTGTCGTCCGGCTTGTTACCACGCCTGACC
>MSTRG.19010.1
TTAACAGCCAAGCAGTTTAGTGAACTCACGAAACAAAGTCGACTGGAATTGGCTGCCACGGTCTGTGGTGACGGTAGACGGTACACCAAATGTAGCAATCTAGTGTTGGAGTAGTACTTTCGCAATATTTTATGCCGAGGTGTCGGAAATGGGTACTGCCACCGGCCAGCGTGTGAAACGATCAACAACGGTTAATAAGTGGGTATGTCCATTTGATGGTGGTAGTGGACCAACAAGATCGAC
>MSTRG.7592.1
GATTCGACAGGAAGTGACAACACGATTGCCATTGTTCACGGTTCGCAGCCATATCCTTCAGTGTCCCCAGCCAACTGGTTGATCGATCTTTTGCATTCCAACCAGGAAGACCTGAAACACCTACTTTTCCTCGTATCAGGCGTAAATGGGTGGAATAATTGGTAGGACTTTTCTAGGAGGGTGCTTGAGGCTATAGGGTGCGCCCCCT
>MSTRG.15984.1
GATATATCACTTATTGTTTCCAACCATTTGGTAGGCGGATCACGTGGACCCCAACCTGGAAGTCTCCCACCTCCTACTTGGCCAACTCTACTGGTCAAGTTTTTAATACCTCTTTGTCATGTCATGGACTGGCCACATCGACCTATCTTCCAAGCACTATCTAATACACAACTAGGCTGAAAACGAGGTGTTCTTCCGAACGCTATGAAAGGGA
>MSTRG.2555.1
CTTTTTTCCCGATGATTCTTGCCAAACTGCCCGCTTGTCCTATTAGCAAACTTAACCAATCCCCGAGATAAAACTCGCTTCTATTTTATGAGTTATCAATATATTTGCAAAAGTCACATTTATTGTTGCCATACACTTCCGTACCACAATGTCCGGTATTCTATCTTGGTAAATCCTCCCAGACAATTTTGATTCTTGCATCTCTCTGGTCTTAATTTTCGGCCCTTAGATAACGATTATCAAACGTAAATACTTACCTGCCATTTAAATACTCGCCCAGTACCCATTTCTATTTTGGTGCATCACATTCCCCCCTCATGAACGTTAACGATGTGCGCAACGACTACATGCTTGCGTCCGGTCACTTCTTTTACCATCACCTAGGCAATCACTCTCTACAAATGAGTCCTTCATCGGGTATTTAACGGACTCAGCCGATATTTGGTCGCTGAACGTTTCAAGGAAAATCTTTGAAAGATTTTGATTGTTCTCTGTCTGCAAATTCATTCCTCTCATCGTCTGATTTTCAATCCAAAGCCGTGCCATACTCCGCGGAGCGCTGTAGCTGGTTCATGTCTCCCTCGGAAACTTCTTTTCCCTCGAAGTGAACAAAACTTTCGTCAATTCTGT
>MSTRG.2969.1
CGGAATAATTAGGAGGACAAAACTTGACAAAGTTAACAAGAGCTTTTCCATGCCCTTGAAAATTGGTAGTTTTCGACGTTCGAGTTGGTGGATTTTAACCAGCTCCAACTACTAAACTTGGCTTTAGGAACACAAACATTTCATCATCAGATGAAGTGAAATCGTCAGTGAAGGTACTCGTAAGAAGCTAATGATAACAAGGTTTCTCCACACAACTAATTTCTCCCTCAGAACAGTCAACCTGATGAAGA
>MSTRG.11865.1
ATTATAGTTATGGGTGAAGCTGAGTCTAGTTCCATTTGTAGAGAATGTACATTATTATCATGTTCGAAATAGGCCGTGCGAATATCAGGTAAAGGCAATTTAGATTCAAATTTGTGCAATGCTGTACCAGGTGAACGAGTATTTAGGGCGTAAATGCTATCAGAAGGCTGATTTATGGAACATAGATGACTAGAATTTACGTCACATACGTGGGAAACAGTACGTTTACGACAAACACGAGAAAATTATCATACTTACCGCAAATGCGGCACTGGACGTTTACCGCGGGGCAGAGTTTACAGTCAGCTTTGTGTTGGGTACTTCCGCATCGAAAGCAGTAAACACGTTGTTTGGAGACACGATCCGTATTCGGTGCGACAGCTCTGGTGCGAGTAATATCCGTACTGACTGCATCGGAGTGGAATAGTTTCACCTGCTCATTAATATGACTTCTCCTACGTGCAATGTCTCATGTACTATCCCAAATGAGTTTGAGAGAATTTTCTGCAAGTATAGCTTTACGAATTCTTTGATCACGAACACCCAAAACCAGTTGCTGAACAAGAAGCACCTCTTCAAACATCTTTGCTGGCACGGAGTTCTAGTCACAGCGACGTACAGCACAGAGGAGCCGAGATATGAAATCACCAAATTTCTCTCTGGGCTGCTGCTTCATGATTGAGAATTTGTAACGTGCCACGTAGGCATTTATACGGGGTCCCCAATGTTTGTCGAATGTTTCTAGTGCATCCTTTGACGACGTTTTCATGCACAAACCCAATGTGTCAAAAAGCATTCGTCCTTCATCTCCCGAACGTAGTCGAAGAAGTTTCAGCTTATGTCCTTCTGAAAGCGTGATGCCAGAATTAAAGACGGACAAAATCTCCATATAATCGATGAAAGTAGTCTTCCACGAATTCCACGAATCTGAGGACGGTTTAACAGCAGCATCGATCCAGAACGGATCTGGAGCACGAACTGTAGCTGTCATTCCACAGGTTTGAAGCCGCGATGCCAAATGTTATGTTCACAACTCAGTAATAGAAGGTGCATGTATATGGATAAACGTGTATCTCGCAGCAACCTACGGTAAGCGCCAGTACAAACGAGCACGTGAAAACGCAAACGAGTCTTCAGGTGCGTCAGTCAGTCGTGTAGTCATAGGAAGTGTAAAACAACGGTACAATTGGGTTAAGCCGTATAAGGTCGTGCGACGCGTGATACGATCTGATTGGTCGATGCTGTCCGGGACGAAGCACGGCAAATGTCAGCTGTGTACGTGCGTGAGTGTGCTTGCGATATTGTCTGTCTGAGCACATGACTGTTCAGGCCAAACGCAACAGGCTGTTACCAGTCTGTACGGGTGCTTGTTCGGCACTCAATTCATCATTACCACTGACCACGAGGCACTGAGTTTTATCTATAATCCACACCGGTCATTGGCTCAATCGTCGGCAGCCATGGTTCAGCGCTGGAGTGTTGCTTTGTCGTCATATTCCTATGACTTTCAGCATTGCCAAGCACAATCTATTTCACGGGCGGACTATTTGTCCCGCTACACCATTTCCGAAGAACCTTCTACTGCTGACCGTTTGCTTACGTAGCCACCACCTGTTAGTCGGCCAGATCTAGTTCGTGAAACGAAGAAGTGCTACCATGCTATCATATTTTGTTCGGCGTGGATGGAGAGCAGATGTTCAGCGTCGATTCCCTGAATTCTTTGAACGACGCGAAGAAATTTCGGTGACTTGTGGTGGTATCTTGTGTTGTAAGGACAAAATCATTGTACCTCCTTCATTGCGGGCTGCGGCTTTGCAAGATTTGTATTCGGGACACCTAGGCTTTGCAAAAATGAAAACTCTTACCCGTCTCATTTGTTGGGGGCCGGAGCTGAACGACGATTTGTGCCGTATTGTTAAAAACTGTCGTGACTGTCTACATAAACTGCATACGCAACCATCGAAATGGACGCCGTGGCCTATTTCCGCAGAGCTCTGGCAACGTGTTGGCGCTGATTGTTGTGGTCCATTCTTGGACAGGTACTGCGCTCTGGTTAGTATTGATTCCTGCACCCGTTGGCCGGATGTATATTTCCCTACTTCTCCTAATGCCGATTTCACGATTACAGCCCTAAGTAAAACACTCAATCGAGAAAATGTTCCGTGTGCTTTGGTTACTGACAATGGAATCCATTTCGCGGCGAAGAGGGTGACTGACCGGTTGAAATCGTTGGTTTGTCACCGTGCGTTAACTCCACTTCGACACCCACAATCCAATGGTGCAGCCGAAAACTTTGTTTGTACCTTGAAGAGTACGATTGCATCTGTTCGTGTCAATACGTTTGACGAACTCGACCGGAGTGCTGATAATTTCCTAATGTAGTACCGTACCTCTGCCCATTCGACGATCGGAGAGTCCAACCAAGCTGTCTATGAATCGAGTATTGCGTACAAACTTGCTCAGTCTGGAATCAGCTTAGATCACTTATCATCGAGGAAAGGAACTGAGACCTTCCTGTGGCATTGTTCCTAATTCAACGGGTAAACGATTGTGTAAACTTCTTGATTTGGATGATGGTTCTGTACATCGTACGCATTTAGACCAAATTGCTTTTAACATGCTTATTTGTGATGCTACTTCTGAATGTCCTCATTCCGATGTTTCTAAGTCTTTTCCAGAAGAAGAAAATTCCAATGCATCGGATACCAATCCAACAGTACAAGTTCGAAGATCTGAAGGACTGCTGCATAAAGAACGGCTGAATTACAAAAGACCGACACTTCATTTAACCTGTGATGGATGTGATGACAGTTAATGACATTCGTTGGCGTTGATTTATTACATCCTCGATTACGTGTACATAAC
>MSTRG.18071.1
GTTTTATCGGTGCTGTTCAACTACGCGATCGACTGGACAACGAGACAGGCACTGACTATCTATCCCAGTATCCAACTGAGTCAGGAGATGCACATCTCAGACCTGGAGTACGCGGACGACATTCGTGTGGTAACAGACCCACCTGCCACGCCCCAACCAGTCCTCTTCAATCGAATCAATTTCTTCTCAAAATCCACCGGAATATAAATGAATACCACAAAAGGTAGAGATATATCAACTTCTTGTGGCTATCAACTCAATAGCTGTCCATCGATGACCAAATGATCAAACGAATTCCGTCATCCAAGTATTTAGGCTATACACTGCTTCCGAAC
>MSTRG.17798.1
CCTGGTTTGGCCCGCTTGTCGAGCGGTTTACCGGGGTGTGACCGATGATGCATGCTTCAGCTTCGTAAAGCCCCAGTTGAGAGTTGGGTGACCGATGGAGACCAAAGAGATGGAAGATGCCTGAAGGGACACGACAGACTACCAACTCAGAGGCGCCGTTCCTCTGAGTCATCCCATACAGACTTATGGAACTGGATGAAAATTACCTCAATTTCTACACGTTTTCCGATTCCGTATCCACTGATGTGGCGTAAATGCTAAC
>MSTRG.8724.1
GTGGGTTTTTAGTTGTGTTGGAGCATTCTGTCTTGAGAAGTAGTTTGTCGCCGGGCGAAATAGAGAAGGAAGTGAATAAACAGTATCGAGAAGAACGACTTCCCGTTGTTGCATGGCTAGGTTTCGAGGTCAGAGTGCTAAGGTAATGGCTTTCAAAATACTGTCGTACAGGCGTTCGACTTGACCATTACAATGGTTGTAAGAAACAGTGTGACTAGTGGCAATGCCTTCGCTGTGGGGAAAGTTTTTAAGCTCGTTAGGCATGAACAGAGTCACGATCAGAAAATAAATCAGACAAACATCTGATGATAGTGGTAGTATGTGTTTATGAACATGCATAAGCGAGTATGTTGGGTATGGTTTTGTTTTAACTCATCAATGGCGCTTCCCGATTTTTCGGCAAGAGACTTTTGTCCGGCACATTTTAAACAGAGCAATCAAACTGATGCAAAAGGCTTTGCGAACCCGTGAGTAATTAGCGGCGATTGGGATTTCTTCACTGCACGATGTAACAATATGCTGATTGCTTTTCCTGCAGAACTGATTTCTGATGAAAAGCTAATCGAGAAAATTCGTCAGTGATTGTAAGGAGAAATTCATTCCTTGAGTCAGATGGTAGGGGTCCTTCAAAATCTGTTTAAGTGTAGCGGCTTCGCAGACACCAAATTCAATAAAATACAATTGCGAGCTTAGAGCTTAGGTGCGCTTTGTTTAAGTCCACCGGTGTGAAAATAAGAACACGTGAAAAAGAAGAAGAACCTTCGTCACACAACGTCAAAACAGCAAGGCGCGCTCCAGCTCATCAGCTCTGGTGATTAGCTAGATCAGCCTCCCTTCTCCTGTACTTCATACAGGGCAATCAATACAAGTACAAAAACCATCAATCGCTGTCGTTCTGCGTCTTTATTCGCTGGACGGGAATTGAGTCAACAAGTCGTGCGTTCGACCAAATTGGTGAGCCCGTTCCAAGTTATTATTAATTTTTATTTATTTATTATATCGTCCGTGCCCTTCAGCGTTCCTTTTGTTTTCGTTGTGCACATACGTATTGAGCCTTTTTTGGTGTTAATTTCGATCAGCCATCGTATATTTATTTTGCTGTCTATTTGATATGGATGACGCTAAGTTAACTATGTCTGACCCTGCGGTGCCTGAAACGCTCTCTATTGCGCGCCCAGTGAAAGCGTTACCTTTCATTCCGGGTAATCCCTCTCTTTGGCTGACTCATCTGGAAGCACAGTTTGCTGCCTCCAGAATCACCTCCCAGCAACAGAAGTATGTGCATCTCACTGCCGAACATCCTTTAAATATTCTTGAAGCTGTCGAGGATATCATCTCCAACCCACCCACGGACAAGCCTTATGATATGCTTCGCCAGGCTATCTTAGATCGCACCGGGGTCTCCGACTCAAACCGTCTTCGTCAGCTGCTAAGTGGCATTTCCCTCGGTGACC
>MSTRG.12172.1
CGGAACAACATGGTTTATTCCGGTGTGCTAGTGAATCACGGGGAGTTTTCAAGGTAATCCCATTAAAAGTGGAAGCACACCGGCAGCGAGACAAAGCGTCAGCAACCCGATTGCTCTTTTTGACTCTGGGGATATCGTAGTTGTATCCAGACAATTCCAGCCGCCACATCTGGATCATATCATTTTTGATCTTGCTGTTTTGTTTGCTATAACATGATGGCCACAGATCGCCAATCGGTGATTAGTTTGAAACGAGTATCAAGGATAAAGTACCGCCTCTTCAGAATAGCTTCAACGATCGCGCATGCTTCTTTCTTGATGGCGGAATGGTGTCGTTCGCTAGGAGTCAACGTACGGA
>MSTRG.2148.1
CAGGGATCGCATCTCTCTCACAATTGGGCTCACCGAACGTGCTCTCCTAGGAACAGTCATTGTTTGTATTTGCGATGATTTGTCTTTTTCTACCACTGATACCACATCTGTGCGTGCTGTTTTCAACGCGAAATCAATTTCGTAATGAAAATGTATCCCCTCCCGATCAGGTGCTCCGGTTTCGTGTCCGACTTGCTGAGACGCGCGAGAAGTGATCCTGTATGGAGCATCAATTGCGTTATCCGTTTAAACATCACGACAAGGGCTCTGATCAGGTAGGAAGGAATCACATATCGTCAAATGATTGGTATCCACGTGTACAATGCATGCGTTTCAGGTTTTGTTTCCGAATCTATTTGGAACTGGTTTGCGTACAATGAAACAAGTATCATCATCCGAGCATAATTCATCGTTAAACCCATAACCGATGTCAGGTACATAAATAATAATGTAATATTGTGCATTTGATTCCTCCGGTTTCATTCGCATTCAGGCCTTTTCGGACCACTAGGTCAATACTACTGTTATAATCCACAAGATGTGCCAGAAAGTAGTATATACACTCACCACACTACTACTGTCTCCAATCTAGTCACAGTAATGGAAGAGACGTCCACGACAACAGAGATCGAGAAAATGCACAGCTGCAAAACATTCGGATAACGGATGTCACGACTTTATTCATGAACAGGTCAAACACGTTATCGTGCGCATGCAATGAAAGTTGCTGCTGAGGATTGCACAATGGTTTTTTCTAGGTTTACCCTCTGCATGGCTCCTTCAGGT
>MSTRG.17430.1
CTTTCTCCCGACCTTAAATGGACAACATCGATCTTCCGACTGTCTGAGCATTTCCGATTCGTTCTGGCCGGGTGTCCGCCGCCATCGGGTTGATTCTTTTGGCCGCCATTTCTGTTCGGTCGGTCTGATTGATCCGGTTAACTACTTAGGTGCTAGACTCTCACATGGACTATCTTGCTAATCACCTCAGATTCCACCGAGTTTCATTTACGAGTCCACATGCCTCTTTCCGTCCGATATATTCACCGTCTCTTCTTTGGCCTGTGTCTCTCGGTTGGTTGGCCTGATCGGTTTCATACTCGTCTCGTTCTGTTGCCACGGCGTTCCCCGATACAACATCACATCTGTCGCACTCAATACCTGTCTAAATAGTTTCCCATCTCGCACATGCATCGTACTGGAACATTTTCGTCATAGAAATCAATGCAATTCGCCATTTTGCC
>MSTRG.18381.1
CTCCTTTTTCTGTTTGTACGCTTACTGCTATAAAGGTCAACATTCCACCCCTGTTTAAGAATTTGGCTTCCAATGGTAAACCTACTGCCGCCAAGTCCCGCCGTCATTCTGTTGCAGACTTAAAGCCTACTCAAGGTTAAATTGATCGACTACTAGAGGATAACATCACTGGACCTCCAATATCTACCTAGAGAGCTCAACTTTTTTATTC
>MSTRG.952.19
GAACGTATCCCCTGTGGGTTACATCCTGTCTTGGGCGGTTGGACTTTGGGTGGTTGTTCCCTCCGGTGATCATGTCTGATACTTGCTACCAATGTGGGCGTTCGGGGCACTTTGCTCGTGATTGTAGGGCTGGAGGCTCTGGCGGCCGCGGTGGTGGCGGCAGCCGCGGCGGTGACGGTTATCGTGGTGGTCGCTCGGGACGTGATGTGTGCTTCACTTGTGGTCAAAGTGGACACATGGCCCGTGACTGTGTGAACGAACGCAGCAGCGGCGGTGGTGGCGGCGGCGGATACGGTGGCAGCAGAGGTGAGTTGGTTTCGAATACTCCGTGTAGCGGAATAAGTGTTTTGATGGCTGTTACATTTGCGCTGCTATCGGTGCTAAATAGAGGATGCTTTGACTAACGAGTTATTTCGGTGAATGAGTGGCGTGTGATCGGTATCTCTTTATGTCTTGCAGGCGCATGTTACACCTGTGGTGGATCCGGACATATCGCTCGTGATTGCACGAGCACTCAGCGCGGAGGTAGTTATGGTGGTGGCGGCGGCGGTGGTGGTGGTGGTGGTGGTCGCGGATGCTACAATTGTGGTGAGATTGGTCATGTGGCACGTAGCTGCCCCAATAATCAGAGAAATGGAACAAGTAATATCCAGTGTTACAGGTACTGCGGTCGATGTGTTTCTTGATGTTTCGGTTTAGGTGTCATCAGTACGGTCATATGGCTCGAGATTGTACGGACAGTGCAGCTGCAGCAGAGGCATAGGAAGGCTGATTGGTGTCGACGAACGTCCCTTCCTTCATTTTCAAGATGTCTCTGCACAGTAAACGGTGGATCGCTTACGCGGGGTTTCGTCTTGCATCCTAACATTTACTAATTATATATTGCCTGAAAAA
>MSTRG.15104.1
CGGCAGGTGAGTTGTTACACACTCCTTAGCGGATTCCAACTTCCATGGCCACCGTCCTGCTGTCTGGACCAACCAACACCGTTTGTGGTATCTCATGAGCGTCGTGTTGGGCACCTTAACCGAACGTTTGGTTCATCCCACAGCGCCAGTTCTGCTTACCAAAAATGGCCCACTTGGCACTCACATTCAACGCCCAGCTCCGTTTGAGCGAGTTAGGCTTCTCACCCATTTAAAGTTTGAGAATAGGTTGAGGACGTTTCACCCCCAATGCCTCTAATCATTCGCTTTACCGGATAAAACTGTTTATATCACAGAATGCCAGCTATCCTGAGGGAAACTTCGGAGGGAACCAGCTACTAGATGGTTCGATTAGTCTTTCGCGCCTATACTCACGTTTGACGATCGATTTGCACGTCAGAATCGCTGCGGTCCTCCACCAGAGTTTCCTCTGGCTTCAACCTGCGCAAGCATAGTTCACCATCTTTCGGGTCTTAACATGTACGCTCATGCTCCGCCCCGACGATGAGCAAGCGCGAGGCTGCCTCTACGCCATGGGACGGGCCGGTGATGCGCCTGC
>MSTRG.3367.1
TTTGACAGAAAGAAAAAGTACTGAAATCTCTGGATTGCCCCAACACCACATGAGTGTATATAAATGGAGGAATGAGTTGAACAGAACAGAACAATTCGAGTGGAGGATCCAAAGACGACAACTGTACGAGACGGATAAACCGTGAGAACAACAATCGACAATCCAGAGATCAATCCGAATCATGATTTGTTCACGTTTGCTCATCGTTCTACTACTCGCAATATGCACCTCACAAATCGATGCCCTCGTGTTCGGTCGATCACAAGATCATGTGAAACCATTGGAAGAAGGAACAGGAAGAGTGAACGAAATTGGACTAGAAAGAAGAACGAGAATGGGAAAGGAGGAATCAGCTGAAGCAGCATTAGCATCAGTATTAGCAGTAGAAGTAGCAAACAAGAAGCCGGATGAATCAGAAGATGAGGAGACAGTTGAGTTGCCTGATGAAGATGAGAATGCAAATGAGGAGACAGAGACGGAGATTGAGTCGGAGAGGGAGACGTCGGATTTGGTGCCAAGTATTACTAGACGACGTTGGCGCGGAAGATGGTGTGTACGTGTTTGTGTTCGTGGAATTTGTTACCGTCGTTGTTGGGGCCGTTGATGCTGACCCAATTTTCTTGTGTGACTGAAATTGTTTCGATTTCTCTATCTTATTAAGTTGCCATAATTTTATGAAATAAAATATTCCATCGTTTTGCATTCCTACATGTACGCCCTTTTCTATTAGCTTTCAATGATTTTATGAGTGGTCCATGTCTACAGCACTGGGTATAGAATCGAAGTTATAATAAGTCTGTGAATTGGTCTGGACAGAAGAAC
>MSTRG.5464.1
CGCCCACCGGTCACATCCAGTCGCTTGGCCTAATTGTAGCATAGATGCCCCTGGCCTGCGTGCTCGATGGTGACAATCCTGAAGCTTGCTATGTTGCCGTGTTCTTACTGACCTACCCCGGGCTACGGCTTGGGTTGGTGCGGCGATCGTCTGTTTCCGTGTGCCGGTGGATATCGCCTTGGTGGCGTGCCCCTGCCGCGGTTGCTCGTAACTGGGTGTGGGGTGAATTTCCTCGCATATGTAATGGGATGGCTGCTCGCTCCTTAGCGGAGGGCTGGTTCTTCGGGGCTGGTCATTCGTTCTCGAGTGTGGCGTGCCTCTCTTGAGCTGATTAATCCGATTGGCTTGTCCTGTAAGCCGGGCGACCAGGTGCAGGTTGCTTTGGTGGTGCATGATCGATATTCGCTAGCAGGAAACTGCTGTATGAATGGGAATGTGACGCCCGGGGCAACGTCTCTTCCTGTGAAAACATGTGGTGGTGCGCATGTGAAGCTAACGCTCCGTGAAACCGCGACACGGTCCAGCGGCTAGCTCGTTGATTTTGATCCTGTGCCCCGACGGCTTCGGCTGAACGGGTTGAGGACTGTGA
>MSTRG.11199.1
GAAAGCATGTCGCATCGCAATTTCATACTTAAGTTTGAATTAACGAATAGATCCCTTGTTTTGTGGATATCGGGTTTTCTCAGTAACCGGACCATCTCCGTTTGAGTCGATGGGGTTTAATCATAGCCTTTTCCCGCGGATACCGATATTCCTCAATGGTTTGTAATTCCACTCACCCTCTTCCTACCATTCAGTAATGATCTCTCACCCACCACTTCCAACCCCATCTAAGCTTTTGCTGACGATGCCATCCTATATTACTGCCT
>MSTRG.8643.1
GTCTCTCTGCTCTTCATCCTCTACGTTCCAATTCTAAATGCGTACTAGTAGCCACAATGAGGCGAGACTGTGAACTTGTAACTCTCGGAAAGGGTAGCAAACTAGAGACAGGGGAAAAAAGAGAATCCATTCTCCGACCTAAGCATTTACTTCACTTAGCTGCTTTCAACGTCCGTACACTTTGTCAATCAAGGCAACAGG
>MSTRG.12687.1
GATCCGGCTGGTCAGTAAGGGGACATCTGAAAACTGACTAATATACGTGAGAAAGGCTAGAAATCGGCATACGAAACCGGAGACAATGGGGAAAAAGTGAGATTCGGTGCAAGGATTAGGTAGCAACGAGGCATTGGTAATCTGCAATAGTTGATCGGCGAACAGGGCACAAAACTCATAGTAAAACAGGGAGCGAGCAAAGTAAGACGTAAAAGGTGAATCAGGTAAAAAAAATAGTTTATAGGAATTGGGCACAGTGGTTGGAGGTTATAGATGTAGAAGGAATGGATGCACATCATGGTGGTCAACGGGATGATATATCATCAACAAGATAGATTGCCTGTGAGGAACTACAGGATACAGAGTGAATGCATATATACATATGTGCGCTTGTTTATAAATGTGTATATATATATACACCCAAGAGAAGCCGGACCAATAAAAATGGAGTCCTAGAAAGAAATTATCAGTTATTAGGAGGGGCAGGTTAGGTAAGGTCAAATATTTGTAGAATTAACTTTGGAATATCGTGGTGAATTATCTTCATGACAGGTAAACGTGGCGGATCAACAGAGAGAGTGGAGAATACGGGAGCACAGAAGGGACGACGACTGAGGAGCAGTTCAAAAAAGGGAGATGAAGGAAAGTATCGAAGAGAACAGGTAAGAATGGATCTGATAACCTGATCTATGTAGATGAGGCATGTGGTGTCGGTCAAGAATGGGAGGAGCAATAATAAATGGGCTTACATTATTCAGCAGGAAAATGGTGGCGATGGAGATGGCTAAGCGGCGCAGAGCGATTGTGCATACATAATGTGGAGAGTTAGTTGGGAGGTGGAACTGCCCGTGATGCAAGATGCAGCAGCTGTGACGGTTAGCAGCCTGGGGGAGCAATGAGCAAAAGGGGCACCAGAGAGTAATGGCAGATCAAACGGATTGAAGCCGTGAATGAGAACCATGACGAAACATTGAGCTTACATTAGGTGGCAAGTGAAAAAGCAGAACTGTAAGGTTGATTAGACCTTACTTCGCGGTTTCCTTAGTAAACGCGTGCTTCGGTCCTTTGTACTGCGTGGACCACCTGCACGTTACTCTAATGTGCGGCACTGCACAAATATGTTAACCAGAACAGTATTCTCCACGACCCGTGAGAACGAGAAGGCGATTGGGAGAGATAGTGGTTAGCGTGTATTTTGGGAGCGTGCGTGAGAGCGTGCGCAAGAGCAACGGTCAAATGGCCACCGCGCTTGGCAGTCAGCGTTCAGTTAAACAATAAACGTGGTAAAAGTATGAACGAAAATGGCAACCGCTACAGGGGCCTCCTCCTAGAAGTCCGACGGAGTTGGGCTTCGATCGTGATAGTAAGCCGGAATTATTGGTTGTCCAGGAACTCCTCATAGCTTCTCCGTTATATTGTTGTTGACGTCGAACGACTGCTGATGAGTTTACCGGTGCCTGCACTCTCGAGGTCCGATGTGCGTGGGTCCAACTGTGTTTTGGCGCCCGCGGGTCTCAT
>MSTRG.16844.1
ACGCCACAGTCAGAAAAGGAAGCACACACCATCGTACATAACCCACTCTCACTCGTCATATTTCAGGTGGTTCAACATCTGAATCCACAACGGAAAGCACCGATGAGTAATCACAATACTCAAAATTTATAATACAAATTTCAAAGTACATTTTTCCACTGAAGCCACTATATCCTTCCACTTCAAGAAAATCACCATCCTCGTTTCCTTGAGCATCCAAATCATTATCATTCCCAC
>MSTRG.7064.1
GACTCAAATATGGACCCCGTGAATTTGAAGGTCAAGGTCAGATGGAGCAGCTGGCTGAGCTACGTAAGAGAGAACGGAATCTGGGAGTTTTACACGAGGGGGATTTAAAATCGGCCTGAGAAACTATTTTTACGAGAAACGATGAAGAAAAATGGAAAAATGAGAAGAAAGGAAAAATGAAATATCGAGTTACATAGCTGGGGACTAGGTAGCCATGGGCCATGCGTTATTGCAATAAACGGGCGGTGTCAGTTTGAAAATAGGGAGCTGGAATGCAAGACGTAGAGAGTGAGTCAGATGGCATCAATGCCGCGGAACGATCGAGACACGGTAAAGGTGAGGCACAGTTATAAACAAAATGGACGCAAATCACGAGGGACAGCGGCATAGTGGCAAGAGAACTGGCCGACGAAGCACTGGAGGAGGCGGGGGAAATATGCGGATACAAAACTATATGTGTATATATATATATATATATATATATATATCTGTCAGAGCAGGAGCAAATAGCAGTGAAGGGACGGAACACGGAAGTAGCAGTGCTTGGACGAGACAAGTAGTGTTGGGTCAAATAATGCGGAACTAAGTTGGATAAACGCTGATGAATTTGCTTATGACGGGTGAACATAGGGGATTAACAGTAAAAGAGAACCAACTTTGGAGGCACGGAAGTGATGCTGTTTGCAGAAGTTGGTTAACCGGGGAATGTGAAGGAGAAGCTCGATGAACCCTGGTAAAAGTGAATCTCGCAGTCTGATTATTGCAGGTGTGATATGTGGCAACGGTCACACATGGGTGGAGCGTTAATAAATAGACGTACGTTATGCAGCAAGATGGCCGTGAAAATGGCTAGAGAACGCACAGTGAATGGAAGTACGGGTGGTTGGAGAGGTGTTAAATATCGCTGGGAAATAGTAACTTGGAGGTTAAAAGAACTGTGGTGCAAAGATGCATCGGTTGTAACAGCAAATAACATGATAGAGAAATAAGGAGGGGGAGGACCAGAAAGATCAGGTTGGGGCAAATCACGTGGTTTGGAACTGTAGGTGAGATTATTGACGTTACGATGACAATACACTGTGTGGAACGTGGAAAAGCAGCCCAGCCTGAAGGGCACGATGAAGATGCCTGTGGCGAGCAATGTATGAAGCAGACGAGAGTGTTAACCAAAGAAAACCAGGATAAAGACCGAGAAGAAGAAAAGAGCCCAGACGGGAAAGCCTGTGATAGAACAAAAACCCACGAGAAATAATTGTGCCTCGGAGTTGGGAGAATGGAACTGGAGAGTTGCGTGCTTGCAGGCCGTTGCACCGATGGATTGAGCCAGAAGTTGCAAATCGGTTCACTGCCTAAGAGGACGATTCACAGAAGAATTACCGATTCACACATGGAAAACAAGGAGGCGGTAAAAAGATAATAAACTTGTTCGTGAAAATTGCAAAGGTTGGAACAGCGAGTTCTTATATGGCGATTGGTCGTGGTTACGGATGTGTCCGGTGCTTAATGGTGGGAAGTGTAAGATGGAC
>MSTRG.14013.1
AGTCCTAGTAAAGTATCTTCACATTTATCGTTAACTGTGTGCGTAGCCTCATTTTGAGACCATTCGTGCAGTTTTCTATTGTTTCGTTTTCATTCTGAGGACCCTCCTAACTCGGCCGAACCCCAGTGCGGTCACACAAGCCGTTTTTCTGTATTTTCACCTCTCCCTCACCGATTTGTCCACCGTTGTGCCTTCGAATAGTCACTTTTCGGTTCTCCATCACTAGTTCTATCTAAAAACTGTCTTTTCGACACATCTTTTATATATAAGTTTTCTTCAATTCCCATTTTTGTCCCTTTTTCACCCTTCGAAAGGGTTCGCCACTCCACTACTCCTCCTTGCTAAACGCGGGAGTCCTAGTAAAGTATCTTCACATTTATTGTTAACTGTGTGCGTAGCCTCATTTTGAGACCATTCGTGCAGTTTTCTATTGTTTTGTTTTCATTCTGAGGACCCTCCTATCTCGGCCGAACCCCAGTGCGGTCACACAAGCCGTTTTTCTGTATTTTCACCTCTCCCTCACCGATTTGTCCACCGTTGTGCCTTCGAATAGTCACTTTTCGGTTCTCCATCACTAGTTCTATCTAAAAACTGTCTTTTCGACACATCTTTTATATATAAGTTTTCTTCAATTCCCATTTTTGTCCCTTTTTCACCCTTCGAAAGGGTACGCCACTCCACTACTCCTCCTTGCTAAACGCGGGAGTCCTAGTAAAGTATCTTCACATTTATCGTTAACTGTGTGCGTAGCCTCATTTTGAGACCATTCGTGCAGTTTTCTATTGTTTTGTTTTCATTCTGAGGACCCTCCTATCTCGGCCGAACCCCAGTGCGGTCACACAAGCCGTTTTTCTGTATTTTCACCTCTCCCTCACCGATTTGTCCACCGTTGTGCCTTCGAATAGTCACTTTTCGGTTCTCCATCACTAGTTCTATCTAAAAACTGTCTTTTCGACACATCTTTTATATATAAGTTTTCTTCAATTCCCATTTTTGTCCCTTTTTCACCCTTCGAAAGGGTTCGCCATTCCACTACTCCTCCTTGCCAAACGCGGGAGTCCTAGTAAAGTATCTTCACATTTATCGTTAACTGTGTGCGTAGCCTCATTTTGAGACCATTCGTGCAGTTTTCTATTGTTTTGTTTTCATTCTGAGGACCCTCCTATCTCGGCCGAACCCCAGTGCGGTCACACAGGCCGTTTTTCTGTATTTTCACCTCTCCCTCACCGATTTGTCCACCGTTGTGCCTTCGAATAGTCACTTTTCGGTTCTCCATCATTAGTTCTATCTAAAAACTGTCTTTTCGACACATCTTTTATATATAAGTTTTCTTCAATTCCCATTTTTGTCTCTTTTTCACCCTTCGAAAGGGTTCGCCATTCCACTACTCCTCCTTGCTAAACGCGGGAGTCCTAGTAAAGTATCTTCACATTTATCGTTAACTGTGTGCGTAGCCTCATTTTGAGACCATTCGTGCAGTTTTCTATTGTTTTGTTTTCATTCTGAGGACCCTCCTATCTCGGCCGAACCCCAGTGCGGTCACACAGGCCGTTTTTCTGTATTTTCACCTCTCCCTCACGGATTTGTCCACCGTTGTGCCTTCGAATAGTCACTTTTCGGTTCTCCATCACTAGTTCTATCTAAAAACTGTCTTTTCGACACATCTTTTATATATAAGTTTTCTTCAATTCCCATTTTTGTCCCTTTTTCACCCTTCGAGAGGGTACGCCATTCCACTACTCCTCCTTGCTAAACGCGGGAGTCCTAGTAAAGTATCTTCACATTTATCGTTAACTGTGTGCGTAGCCTCATTTTGAGACCATTCGTGCAGTTTTCTATTGTTTTGTTTTCATTCTGAGGACCCTCCTAACTCGGCCGAATCCCAGTGCGGTCACACAAGCCGTTTTTCTGTATTTTCACCTCTCCCTCACGGATTTGTCCACCGTTGTGCCTTCGAATAGTCACTTTTCGGTTCTCCATCACTAGTTCTATCTAAAAACTGTCTTTTCGACACATCTTTTATATATAAATTTTCTTCAATTCCCATTTTTGTCCCTTTTTCATCCTTCGAAAGGGTTCGCCATTCCACTACTCCTCCTTGCTAAACGCGGGAGTCCTAGTAAAGTATCTTCACATTTATCGTTAACTGTGTGCGTAGCCTCATTTTGAGACCATTCGTGCAGTTTTCTATTGTTTTGTTTTCATTCTGAGGACCCTCCTATCTCGGCCGAACCCCAGTGCGGTCACACAGGCCGTTTTTCTGTATTTTCACCTCTCCCTCACCGATTTGTCCACCGTTGTGCCTTCGAATAGTCACTTTTCGGTTCTCCATCACTAGTTCTATCTAAAAACTGTCTTTTCGACACATCTTTTATATATAAGTTTTCTTCAATTCCCATTTTTGTCCCTTTTTCACCCTTCGAGAGGGTACGCCATTCCACTACTCCTTGCTAAATGCGGGAGTCCTAGTAAAGTATCTTCACATTTATCGTTAACTGTGTGCGTAGCCTCATTTTGAGACCATTCGTGCAGTTTTCTATTGTTTTGTTTTCATTCTGAGGACCCTCCTATCTCGGCCGAATCCCAGTGCGGTCACACAAGCCGTTTTTCTGTATTTTCACCTCTCCCTCACGGTTTTGTCCACCGTTGTGCCTTCGAATAGTCACTTTTCGGTTCTCCATCACTAGTTCTATCTAAAAACTGTCTTTTCGACACATCTTTTATA
>MSTRG.10523.1
CCGGTTCTTTAGGAAATCTTTGATCTTCTGTCGGATTCACCGAGCATGCACTAATATACAGGGCAGAGAACCGTTAAGGTTCAAATCAGTTTGCACAGGACTTGGTGTGGCTAGAGCCAATCGTGTGTCCAGATAGTTGTGTTGTCGGCGCGTTTCCGTAGCTCCCAACACTGCGTGATTTTCTTTTTCTGAAAGGCAGAAATTTTGTGTAGTATC
>MSTRG.18627.1
GTACCAAACGGCATTTTCCATTTGTATGAACAAACGTTGCTGGAATTCCGATTTTTTCTTTATTGCTCTAAGTCTTTGTCTCAAAACGGACTTCCACCATTGGCTCAAGCATACTCTACTTTTCGAGCTGATCGAACTTTACCGCCAAATTTTATAGTGTTTCACTGGTATACTGTGAATCTGGCGAGCTTTCATCGATACATCAACCCGTGCCGATATCCAGCCAACGTACATTCAGTGACACTGACGACGAACTTTAATTGGCATTGGATACCAAAGGACCCTCCTACCCGGGCCTTAACCCCCCCCCCCCGTCCCTTGAGTGGCCGTTCTACGTCACCATAATTCTTTACCACACGAGATGTTCAAAGAAAGCCGGTATACTTTGGCCGGACATTATAGACCACAGCCCACTTAATCCCGTCCCATCCAGAGCCGCCTTTGCGTCTGTCCTCTGTTCGCATTCAAATCACACCATCCTTTTCTAGCATGTGTGATACCTGACGACGCTGGAAGCAACGGGTGTAAAGGCCGCCTAAAAGAGGCAGTGTTACGCATGTAGTTCAAAGAGCAGCTTCGCGATCTCAAAAGAGCGATTCCTAATTACCATCTATGAACCACTTGAGGAATTCAAACCGCTGCAGGATCAAAGGAAACATCGGAAGAGTTGGGATCATGTATTGAATGGTATCAGAAATGTGTAACAAAAAAGTGTAAAAAATGACAAACCTTCACACTGCTTTGCAGTCACCCTCGGATAGACAGAATGGAAAGTACCAGCCCAACTGAACCTTATGGAATAAGAAACGGAATTGGTAAAAATAAAAAATTGGAACAAGGAGAAAGTGGAAAATAAGAACACCACTCAAGGACAACTGTGTTAGGAAACACTGCAAGTCGGGATACGTAAGGGCCTAAATCTACCGCTTTCTACTTTGTGAAATATCATTTCTTAAGTTATACTCTGCTGGACAGCCCACCTCGATTTCCCTGCAATCTACGATTTTGCTCTGTATCACACCTCCGCTCGGACGTTTCAAATAACAACAAGGGTTTATTCTGGAAGACCTGAAGCACGTTTGAACGAGTGACCATGTGATACAGGTAGTGGCAGTCTCAGGTAAGGGAAACAGTTGTACGCACACCAAGGAGATTAGGTGAACTTCTGAATGAACATGATACCAGAAGAGGTAGTGATTCTCAGAAAATATAATATTCGGGTTCAGATGATAAGATCTACCAGCAGTGGCTCGGAAACGCTGTAAATATTGTCACTTATCCCCGCAGTAATCGACGGTCGACTTTATTCTACATACATCTCTCGTTCATGATTCCCTCACCTCCCCCATCCCCCATTTCAGGACCAACCATGACTACAGCGAACGAAAATTCTGACCATTCTCCTGAAAACCCAGTGGATTTGTAAACACTTCCATGTTTTATATCTAAAGTATTGCTGTACTAGGTGCCACATAAATCAAAAAGGACTGCCGCGGAACCGGACTTCTGGCAACAGATTGCACAGCTCTGTGAGTTGGCTGCGAAAAGCCATACTAGAGTTTCATTTTTACAGGTTGAGGATCTTGTTGATCCACCTACTGAGTCTGTATACTCATGAAGCCGGCCACAAGCAACTCCCTCTCCCCCGGGGAGGAACACCAATCCCTGCATGGCACGCTACAATCCAGTGGATATGACCAAAGTGGTGAGATGATAATCAGACCGTACAAAATTCGAATGACACAAATGGAAAAAAGAGGAGGACTAAAAAATATTTTGATAGTATTTTAAAGATTCCACTGGGGTTGCGAGGTGATGCACCTGAAGGCTGCGATAGAAAAGTGAGAAAAGAAATAGAAAACCAGCTCAGGATAATGCTAGGGTGATGAACGCCTCAAAATAATTTTGAAGTAAACCGGCCACAAGCATTGAAATATTCATCGGTGATAGTAGCAAGAAGTGTATCTCTGGATGTGACACTGCCTTTAGAGGTGCGTTTTGCAGGCCTCACTTTCAGGCTGGAATCATGTTTCAATAGCTCAGAAAAATTATGTTGTGAGCAGTAAAAACTTTTGGGCGAAGATATGTGGTCAAAACTCGAGGGAAACTGATTTGGGACGGAAAGCGATCCCAGAAGAAGAGAGAAAAATGACTATATTCTCGCTGTTCTAGTGTACTTAGCTGTCTGTACCATGCGCACAGTTAATTTCGATACTATCTAAGACGGCAACAGCAAACAAAGGCGGGAGGAGTAAAAAGGGGAAAAAGGGCGAACGGGTAGGCACATTAGAAACAAAGATGAAACATAAGTTGTGATGAAAAATCACAGATGTTCTCCATTCTTGCAATCGAGGTGTGAGGGCTACAAAGCCAGTGTTCACCCATCCGTCCACTGAGGTTCAGGTTGACAACCCTTTGTCGAGTCAACCAGGACGATTGTAAGAGAGATGTCAAGCGACGCCGTTAAGGCTTCTGAACTGGTTTCTACATTTAGAGCTGGTTGATATAACTCCAAGTCAAATAAAATAAGGTGAGACTGTTCTAGAATAGGAGGCTCATCAACAGCCTTTTGTATTCCGCGGCAGAGGTTTTCAAAAACGGGGTGTGTGTGGTTGTTTTGCATCAAAAAGTCGGCACAACAAAGGCTTTGCACCAAATGACGTTAAAGACCATGGAAAAATAGGAATTTCACAACTACCTGCCCCTTACAAACCGTCCTTTGAACTATCGTTGCTCAATAAAGACTGCATCCACATTTTTATTTGGTCGAGCCTTTGCATAGGCAGCGGTCCGCACTTCAGGCAAACGGGCTTTACTGTTGACACCTCTCTGTATCTGTAAAATTTAAAATACATCACATATCAAAATTGCCAACAAATTCTGCCCGGGCTCTTTCCCCGTTTGCGGGGACGCGAGCCAGGCAAGGAACAGTGGGGTTGTTTGTAGATAGCAATACACGAGGGTATGGATCTAAGTGGGGACCATGCAGAAGCAGGAGAGTTACTTTTGGTTAGATCACTGTGTTAGGGTTGAGCGCCGTCGGGATTTTGTGGGTGAACTTTTTACTAAAGGCCCGGTGTAGTTCGCACGGCCCAACAGATAGTTTGGTTGGGGATACGAAAGATACTTGGCTGATAACGGACGGGCCCCGAAGAAAGAATCCAAAAAGTTTCTCCAGTAAACCAGTAAAACTAACAGAGGAACATTAAGATGGAACAGGAAAAACACTTTGATAATCGAAAAGTAGAAGACACTCTGCCTAACGTCACGAAAGCCTAAGCTTTTGGACCTGGAAAGATTACCGGAGTAGTTTTAAATGTGATGACCACTTCAAACCTGCGTCGATATTGTTTCCCGAATGACTGACAGGATCCACTGTAACTAGTGGCTCTTTGGAAATAACAATTGTATTGCAAAAGCAAGCCAATCTGGAAGGAACTAATGTGCGTCCAAAGCGTTAGGACAAATTCGAAGCCAAACTGGACTGAACAGAGAAATCTTTTTATGGGTTAGGTTAGTGTGGAAGTCAATACAACTCTGATCTACAGGAACGGCGTAAAGAGGGGCTACATAATAATTTGTGGGAGAAAAGGATAAAAACTCACTGATATAGATGGGGAACAACTGCGAGGGAAGGACGGATCCCTGAAGCATCCCTGAATTATTCGCCAAGGGTTTTGATATTTCGAGGCCCAGTCATAGGCACTGAGTTCTGTTGGCTGAATAGTCAAGCAGCCGTACTACTAAAGGTGTGGGACTGTCTGAAGCCACTATTTCACGAAAAGGCAGAGACCGCGGAACTGAATCAAGGGCTGATGAGTAGTCTAGAAAAGCGCATCAACTGTGGCAACATTCGGCCAACCGTCAAGCGCTCTCAACTAGCTCCTCTGGCGAAGTTTCCAATGGGTTTCGTCCAGGCAGACTTTCAGACCGCCATCTCGGCGTGGATTTCCTCTAACACCCTGGTCTAACTTTAGACCTTTAAAATTGCAAGCTCGTAGACGCCACAGTCAAGCTTTGCGCAATCGGCTTTCGTCAACTCCATGGGTTTTCGGCTGGTGATCCTGCAGTCGCTGTCGGCTGACATCTTGAAGGAGTTTCCATCCCTCACTAACCCATGTCAGTTCACTGACACAGTGTCTCACGCCGTGAGTCACCACATCACCATCGAGGGTCAATCGCTCCACTTTCAACGGTGTCAGCCCAACCCAGAAAACTCCCAATTAGAACACATTATGAACCTTGGCATCATCAGACCGACTTTCAGCCCAAACACCTCGCCTGTGCGCATGATCCTGAAGTCGTTTCGAGATCAGGGGCCCTGCGGAAACTACCGCGCTCTCAACAAGGTACCCGCCCCCGTCAGACAACCAATCCCACACATTCATGATTTTGCACGGAATCTTTCCGCGAAGACAATCTTTTCCAAGACTGATCTCGTGAGGGCACATCACCTCAAAACCCAAGAAGATATTTTAAAGACAGCAACCACCATGTCTTTCAGAGTGTCCGAGATCGTACGCGTGCCGTTGTGGTTACGAAACTCTGCCCAGAAGTTTCACCGTTTTATCGATGAACTGTTCCTAGGCCTACTCTTTACGTGTGGCTAATTCTCTGACGTTTAAATCGTCAGCGCCCTTCCATCGGAGCACGCCGTTCGTCAGCGTCAACCTTCATAGCGTTACCAACAATCCGAACTTCAATTTAACCTAAATAAGTGGTTGTTCGGCTTCCCGTTCCCCGACCTTCTCGGGCACTGTACCGATCAAAACGGTTCGAAACACCCTCAGATGAATAACCCATTATCCCCTTATTCCCCGCATCTAAGGCAGTCACAGAATTAAGCGGTCTCCTGGGAATTTCGAACTACTACCTCCGTTTCATTCCCCTTTGTGCGACCATCGTTTCGACTCTGACCTGTCTACTGGAGACCAATGCCAAGAGGTTTGGTTTCCTTCTTGAGGCCAAGACAGATTTCACAAAAGACAAACACGCCCTCTCAGGCGCAGCCATGCTGCGTCACCCATATCCGAATCCGAATACCAAGTTGGTCCTAACAAAGGGTGCATCCGATACGGCGGTCAGTGTAGTGCTCCACCAAATTGTGGACAACTGACAACAGCCGTCCGTTTTCTCCTCAATAAAACTCCACGAAACACAGACAAGATACGGCACTCTTTCCCTTGAACTCCTGGCTATTTACCTGTTCATTCTTCGCTCTCTCCAATTTTTTGGAAGAATAACAATTCCTTGTGCACATTGACAACGAACCCGGGACACATGCACGTCATGCCAAGCCTGACAAACACTCCCTCAGATTCATCCGACGTTTGGATTATACTTTTCTGTTCCCAGCTGATATCCGCTGCTTGCGCAGAGTTCAAAATTTTGTGACTGATGCTTTACCCAGACTTGAAATCAACACTGTGCGAATAAAACTTGGTCTTATGGATCCAGCAAAACTCCAGTGTTATGATCCATCCTAGCCTGAACTACGCAAATCTTCCACAACCCACCTCGTAGATTCTCTTTTATCTGCAGCCGATGGCACAATTCTTTGTAAATGGTCTATTGGTAACCCCCGTCTTGCCGTTTCCACTTCCCTTAGTAAGGTCTGTAACATCCATGCTGATTGAAAAATTCCTCTTCTGCTCACATTCCTATAATCTGTGACCAATTTTGTACAACCTTCTCTAACCTTATTCATGTTGACACCGCTTTGTGCTCGACAATTATTCTACGCTTGGTGCACTTATTTTTCTTATCGTAGTTGTGCTTTCTTACTGAGATTACTTTGAGGACAGTTGGCACGGTAGTGAAATGCACTGATTCAGTGCAGTTTTGTCTTATTACTCCTTGGTTTCACTTTCTCGCCTACGTCGACTAATCATAAATTTTCAGCTCATTTACGCTGATTTTTGGCTGCCACGCTTAAAATTGTTCTTTGGGCCTGATTAGGCTTGGAGAACTTGTTCTTTTTGTTTGGACTTCAGGACAGGCATTTATTCACTCTTTTTGGCCAACTGCTCCCTTTTTTACGCAGTTTTGCTTTATTTTTGACTATCTTTTTGGCTGGATGTTGACTGTGGCTCACTGTCAAAGGTGTGATCGTGTTTGTACCTATATTTTTACTCGCTAATAATACCGTAGAATTTGCTGAGCAGTCGTGTTCTTGCTTTGGGTTCTGCATTGATTTGGGCTGCGCGTTGCTTTGAGGTTCCAAAGGGCTATCCAGAACGGGTG
>MSTRG.14706.2
GGCTTTTCGTTGTCGCCTCTGGGACTGCACTGCTGGACATTGCGCCGTGTTTGGTCGGTTTCTAACGTTCTTCGGACGGTAAATCCCGTTTATTTTTACTTGTCTCTTAGTCCGTAGATGAAAAAGATGCACCCAAAATTGCGTGGCTGTTCCATAACTACAATATGGAGGCGCAGGAAGCTGATCTTAGTTCGCAGGGTTATTGGGGCGATTTTAACTCGTCCCTCATACGCGAAGATGGTGTAAAAAGTTAGCTGATATGAAGTTCGTTACAAATTCCGAGGCGTATTTTCCGTTTCAACGAACAACAAGTCCGATGATTTAATTGATGACATCGACAGTCCTGGAGAATCGAAAGCCTCATCAGCAGCAGTTGAGGAGCAACAAGTCACAGCTGCTACAACCTCTACCGCTGTTAGTTGTGAGAACACGATGGGGGATAACACGTACATTCCGGAGGAGTGGGAGTCAACTTTTTTGGCTGCGACCACCTTCACAAAAAGTAAGCTTTATGGTGATCAGCAGTGTGTGCAACAGAATCATTATTGCTAGATGCAGAAGTGAAATTTACAACACCGGCAAAAATGATAACTGCCCTCACAAAAGGTAACTGAATTAATAAACCTGATTTTTCCAGCTGTTCCTTCGGCCAAGGATGTTGTGAGGCAGGCTGCCATACAAATGAAATTATCAATGGCCGACTTGCGCATATTATCACGAGCTCTGAGACAGTTGAAGCTCGACTTGCCATTAGTTCCGAGGTCGT
>MSTRG.11678.1
ATGAAAGTGAAATCATCTTACTTCGGAGGCACTGAAACAGCAAACTGACTGGACATTAATGGTAATTTGGAAATTCCGTTATTATTCTCAGGGTCTAAGTAAAAGATCCGTGAGCATTTTTAGGGTTCTGAGTGAATAGTGTGGCATATTTGATAGATATAACCAGAAACTATGATCCTAAGGCGTGGAGTAATGGTGAGCCAC
>MSTRG.6348.1
TCCGCGTCGTCCAGCGAAAGGAAAAGAAATACGTAGTAGACGTCGAAGGCAGGAAAGAGACCACTAGCGCAGATCGTCTTAAACCACCCTTCATCAAGGTAGAACCCACCCCGAACAACCCGTCCAATGTCCCCACCGGCTCATGACCTTCGGTTAGTCGTCCTGAGTAGGCACCTGTTACTCCCACTAACAAGCCCCATTACCAGTTGCAACACCAGTCGAATAACCGTCCGCACCGCGAGGAGCAGCTTCCTTGTGTTTCTTGCCTTCCAGCTCGTCCCGTCGGACAGAACCACATGGATTTCCAGGATCTCGCATAGCTCAAAC
>MSTRG.3510.1
CTTCATAAACGTCGTGATACTACTGAATACAGGAATGAAAGGGACTCTTACCATAATGATGCGTGATTGCAGTGACATGGAGTACATATTACAGTTCATTCTTGTCTGATAACCAATTTATTCATCAGGCCATGGACGGCAAAATCCACAAGAATAGATGGACATCAAATTCCTTAAAAAGTAAATAACGAAGGCAATACTAATCTCCGGGTGAGTTTACATGAGCGTCCTGATGGATACCAATCTTCTACCAATGGTGCACAGAAATTACAAATAGCACAAATGAGC
>MSTRG.6884.1
ATTGGTCGTGACCCACTCTATGTGAACATGGATTTGACCTCACAGACCTATATATACACAAAGCTTAACAGCAAACAGTATGAACGCATTCTAGTCCAGCACTCTCAAAATCTCACTCGAAATAATGGGTTGTGGAGGTGAAAATTGTGTTTGTTGTGAGGGATGCAAAACGAAACATCAATGCTCATGCTCACCCGGTGAAAATTGTGTTTGTTGTGAGGGATGCAAAACGAAACATCAATGCTCATGCTCACCCGGTGAAAATTGTGTTTGTTGTGAGGGATGCAAAACGAAACATCAATGCTCATGCTCACCCGGTG
>MSTRG.5079.1
CGTTGATTTATCACGTCAAAGCAGTAACAAGCCAGTTCGATACGCCGCCGTTGAATCTTGTCGTTCTTCATTCTGTTTTTGTGGCTATGTTCGAACATGAATGCAACAGACCTCTAATCAGTGATGATCGTAAAATAGGTACCGGTATGGTAGTAACTCCAGTTCCGAACGGATTCAATGATAGCATGTGCCTCCTTTTCAACGGCTAAATGACGCTGTACGCCTGAAGTGTCCGAGAAGAAGTCCACTGGTCGTCCATTTTGAGTAAGTTCCGCGGCGATAGCAGTACCGGAGGTGTTAGTTTCCACGAATACGGGTACAGTATGTCGACGGAGATGACAACAAACAGCTCAATTTCCTTTCCGG
>MSTRG.4786.1
TCTATTTTTCTATCGAGCGTTTATTTTGTAGAACAAACGCTCTGGCGGGGGAGTTGTGTAGGTACCTGTACATTTCCGATTTTTTCCATGATTTTCAACGTCCCTTGGTGCGACACTCCTTTGTTGTACCGACGTTTTAATGTAAAAACACACACCTTTTGGTCGTCACCACCGCGCAATACAAAAGGCTGTAAATAAACCTTTAATTCTGG
>MSTRG.13581.1
CAAAAGTTCATTATAGTTACCGACCATGTGGTCTTACAGTTCATCTATCATCATTAGTTGTCGAAATCATCAGCGGCAAAGGTTCAACGATGGAGTGTTGCACTCAGCTCATATGATTGATATTCTGCATCGCAGTGGCAAATACATACCATATGCTGATCTTTTATCCAGAAAGTCATATCCATCTCAACCATCAGTCACTCATAATTGTTTGTTGATACAACCACTACCATTGAAGCATGAAGCTCTTGTGAAGGATACAAAAGCGTATTTTGCTCCAATGATTTCAGCTCCAGGTGGTGTTTAGGCGTCGAATGAAAAGCGGTGACACCCTGACTTCT
>MSTRG.7198.1
AGCTTAAGTTAATTCTATAAACCATCCCTCTAGCTCCTGACTTTTTAGTCACATGTTTCTTATATGTTCGTATCAGTTAGAATAACAGGAAATGGGCTTGTTCGCCACGTGGTGTTCTCAGTATGTGTTTCAGATCTTCCATACATCCAATAAAGTGGACGTGAATACTGGAGTTTAGTCAAGATAAGTCTATAGGCCTTCCAAACGGTCCAATTCTGAATTGACTTTGACGAATAGACAGATAAAACAGTAGACTACAAG
>MSTRG.9278.1
TCGGTAAAGTGGTAAAATGACTGCGGTAAAAGTCGTGAGGTATTACAGTTATAGGTGAAGCTGAGTCTAGTTCCATTTTTAGATAATGTACATTATTATCAGGTTCGAAATAGACCGTACGAATATCAGGTAAAGGCAATTTAGGTTCAAAACTATGTAATGATGTACCAGGTGAACAAGTATTTAAGGTGTAAATGTTATCAGAAGGTTTATTTGTCG
>MSTRG.13523.1
GTTGTATTAAAAGATGGTTGTTCAATGGTACAAAATGATCCTTTCATGCACACTTCCGTGACGAAGTTCTACGGTCATAACGGTGGATCGAACAGCGTCCAGCACCCTCGACGTTGTAATGTTTTGCCGTGTTCTGTCTGTAAAGTAGAAATGGAAACAATTATTATCTGTTTTTACTTTGTACAAGGCGAAATGAGAATCGTAATTGTAACTCACTTATTTTTCATCAGCCAGACAGTGGACGCAAACGTAGTGGCTGTC
>MSTRG.15459.1
CTTTATTGGTAGCACTACAGACTTGCACTCAACAAGAGCATTCTTCTGAGCTTTGGGTATCTTTCTGCCATATTCCCAATCTACACAACCAGTGCCGTTGTCAACCATGAGGTGGAGCCGTCCAGTGCAGCAGGCGCCTCAGCTCCCTCTCCCCCCGAACAGTGACCTTCACCTCGACCCCAAAAAGATTAAAAAAAATCCATGGACGCCCCCGAAGAACAGCACCTCCGGTTTGGACCTGTGCCGATCGCTGTTAACGCAGCTATTGTCCCGTGCCAATATAAGTTCATTGGTTCCCGAGCTTTGTCTTTTATTGTGATAGACCTCGTGCTGAGACAAATTGTGCTGATCTACGCATCAATTTTCAGACCTACGGATCCCACGTGCAATACAAAATTGGTGACAGTGTTGGGATCTCAATAAATGGCAGACAACATAAATTCAGAGAAACCGGAAGTTGATGCCTCCGCTCGTAAAAACCGCAAATTCCGCAATTCATGAGTGAAAAATTAGTTTGCCCCGGA
>MSTRG.14263.1
AAAAAGGCTCAATACGTATGTGCACAACGAAAACAAAAGGTACGCTGAAGGGCACGGACGATATAATAAATAAATAAAAATTATTAATAACTTGGAACGGGCTCACCAATTTGGTCGCACGCACGACTTGTGGACTTAATTCCCGTCCAGCGAATAAAGACGCAGAACGACAGCGATTGATGGTTTTTGTACTTGTATTGATTGCCCTGTATGAAGTACAGGAGAAGGGAGGCTGATCTAGCTAATCACCAGAGCTGATGAGCTGAAGCGCGCCTTGCCGTTTTGACGTAGTGTGACGAAGGTTCTTCTTCTTTTTCAACGTGCTCTTATTTTCACACAGGTAGACTTAAACAAAGCGCGCCTAAGCTCTAAGCTCGCAATTGTATT
>MSTRG.6747.1
GGCGGTTTAGATGGCTGAAAATTGGGAAGTCGTTGGAATTATGTAGTTTTTTGAGACGTTTATGTTACTTTTTGTGGAGTGGCGAGGCAAGGGACCTCTTTCGATGTACAGCCTGGGAAGCGTAAGACAATTTGTTCAGACAGTCGGAAAAGGAGTTTGAAATATACACAGCAAACCGAAGGTCATGGGATGGAAAATAATCGCCGCGATCTTTCTGGCGAATAAGCGGG
>MSTRG.14491.1
CCTGTCCATTTTGTATATTCATACTTTCTAATTCTACGTGCAATGTGGTGAAGAAGGTAGTGGTCAGTGGGGTTCGCCCTGCTGTTGAACGCTGTACGATGATGTTAATGATGAAATTTTGACGTCCGGATCCGAAGATTGTGGTCAACAAGTTCCGCTTCCCTTTCTGGAAAACGTCGTGTAGCAAATCCAGTGAATTAAAGTGTAAAGCAAGAGTCATATTGTGGTAAAGCTGCC
>MSTRG.15256.1
CCGGAGATGACGGGTGAGCAGAACATAAACAAAGTTGTTTAACGACAAAAAGGAGATGGTTAAAGGTGGCAGTGTGGAAAGAGAACTTCGAGTGAGGAGCAACAAACGTGGGAGAATAGTAAGTCAATTGTATTGCACAACTGGTTAATATAAATATGTTGAATCAAAGAAAATAATTGACAGGCTGAAAGTTGACCAATCACAGGCAGCTTTTGTCGTATCTGTCCTAGGCGATCCTGATTGGTTCAGGC
>MSTRG.5131.1
AAGCTGGATACGCTGTGACAGAACGTTCTCCGAATTAATACCCAATACTCGATTTCCGACCTCAGCATTGCTCACTCGGCTATTCCACCCAATTTTGGCGATACTACGCAAACATCAGTGGTCAAAATCTTCAACAAGGCTAATATCTTCCGCACGCAGACTCCAAGTCTCGCAACCATACAACAAAACTGAACGCACCGTAGCACAGTATACACGATCTTCCAACTTCAGCGAAGTATCAGGTCGCCGCCACAAGCGTTTCAGTCCAGCGTACGCCACTCGAGCTTTGCATATCGGCGTGCTCACCTCTACTACTGTGCTCCCATCCGTCGTCACGCTGCTGCCGAGGTAG
>MSTRG.10844.1
GACTACTAAAGACATTGGGATTTCTATACCAATTCTAAGACAGAAATACACTTCGTTGTCTGAATTACTTTTACGCTACTCCAAGGCCTCCGGCGGTCTGAAGATGGCCACTGTAAAGTTGGATGCAGATAGAAATCCTGTGTTTGCCTACGGACTTCGGGAACTGTGAAGTTCTCGATGCTTCGGTTGCCAAGGAGATTTCTGAACCCATTTCTTTATCAAAAAGAGCAACGCCAATTATCACTGAGCTGAAGTCTGATGAACCTAC
>MSTRG.5442.1
CCCACGTCAGCCCTATTGTGAAGCTGAACTATCTCCATAATACCGAAATCTCTAACCCGCCTCGAGGGTACCTTGGGTTGCTGCATGCACAGGGTGATTTTGACACATACGTGGTCACTTTTGCCCAGCGGTGCACAGTACTGCAGTTCAGATACACCATTGAACAGATTTGTTAGCGCTAGATCCGGTGAGGATAAAAACGCACCCAGACCCGTATCTGGT
>MSTRG.6781.1
CGGCGCTGGGCTAACGAGACGAGGTTGATAACTAGTCATGAGTCGAACGGTATTTCGCTTGTAGTCGGAAAACCAAAGACGCAAGCCACAGGATTTACGTGAACATGCAGAGCAAAGAGTACAGAGCGAGAAACGATCAAGGAGGATCCGAAAGGGCATGTGTCATACTGGCGGTCGAACAAAGAACAACAAAGATGACAGTTGTCAGAAATGAATGTAGCGTTACTATAGTCGTGCTTATGGCAAACATTGATAGTTCAC
>MSTRG.7062.1
GACTCAAATATGGACCCCGTGAATTTGAAGGTCAAGGTCAGATGGAGCAGCTGGCTGAGCTACGTAAGAGAGAACGGAATCTGGGAGTTTTACACGAGGGGGATTTAAAATCGGCCTGAGAAACTATTTTTACGAGAAACGATGAAGAAAAATGGAAAAATGAGAAGAAAGGAAAAATGAAATATCGAGTTACATAGCTGGGGACTAGGTAGCCATGGGCCATGCGTTATTGCAATAAACGGGCGGTGTCAGTTTGAAAATAGGGAGCTGGAATG
>MSTRG.7922.1
ATCTGTGGTGTCGACATGACATCCGTTCATCTGTCAAGGGTCGAGTGTACTCTGCAGCAGTGAAGCCCGTTCTTCTGTATGGTTCGGAGATATGGCCACTGCGGGTGGAGGATAAACGAAGGTTGTCGGTATCTGAACACCGTCGTCTTCTGAGCATTGCTCAAATGTGGTGGGAACACAACGCTGAGTTTAAGCCCAGAGTATTGAGCACGAACTAGGTGATTAGATATAACACTAAAGGTCATCAAGCTAAGATGGTTGGGACATGTGTTACGTATTTTCCCTGACAGGATTCCTCGGTGCGCAATGTTCATTGAAGGGAGCAATGGTTGGGAAGAAAGGTATGAGAAGTCTAACC
>MSTRG.18370.1
GACAAGAAGAGCGTGATGAACTGGAGACAGATCAGATATCTTGAAGGTTGCCAAGTGACAATGAAAAGTTGGTAGAATACGCAAACGGCAATTAGAATTGAAACTGTGGTTTTTCAAAATCGCTTTAAGGTTGGAGCGATATTGGGGTGACACCACGGGGCGAGTAGTCACAAGTGTTTTCTTCCAATTTACGGAAACCAGTTGCCATTAAAACAAACAAGAAAAGAACAAACAGCCCTGTGACCTCGTATAAACTTTCTGGAGCTAAGTTGAAATTACTAATGTTTATCCAATTCTTTTTCCGTTAGTGAACTTACACAAGCAAACTCAGTCATCTCCAGACCTGTGCGTAACAATAACAAGCGAGAGTCATAACATGACAAAAAAGATGTCGACGATAACGATATCTGTTCGACACACATCCACGTCACCGGAGACTAAAGACATGAGCTGAAAGACAGTCAGGCTCGTCCGATATGCGTTGGATGCACTGCTCTTCCGTACTGTTGCTCGTGTACACTGTGCAAGAGCATACAGACAGAGAAGATTTAATGGGCCGAAGCCCAGTAAATGAACACACAGGCCCCAAGAATTATATCTGAGAAAACGGGAATGGTGCTGCTTTTCACCGCGTGACGGCCGCCGTTTTACCTCACACTAAGTGGAGACTCTCAGTTTTATATAAAACCGAGCAAACCTTCAAGACAGTAATATGCGAGCATCAGTGTTCCTCTGGAGGGGACTGCCCATGTTCGAT
>MSTRG.9507.1
GTATAATTCATTCGTTTGTGATGTATGGCTCTTAAAGTATGGCGCAATGCTCCTAAACTTTGGTACAAGGCCCTAAAACTACGGAGAATACTGTCGATTATTTTGACGCCAAGATGTAGTGAAAGCGACAACACCGTGATGCATATGCAAGATTGCAATTCCTTGCGATGATAAGCCTACATATATCACGTGAGGATAAATTAATGTTCTAGCTTGTTGCCATTACCATGGTGATGTAGTCACGTGAAGAAACCTCGGCGTACATCTGCCGGAACACATGGTCCCACGCCACAGTCAACCAACCCGAGAATCGACGGATGAATCGATTTGTCTGGACCGGTCTGGCATGCAGTCTATCACTCCTCTGATCAACCAACCAACCCACTGACGACATCGAGGCGGAGCGACAGTGGCACGGCAAATGGCCCTATAATTCTGTCCAACAGAATGAAACTCACTAGTTCGTTTTTCAACAAGGCGCGCAATCACTGTCTCAGCTCAGTTGAGGATGGTTACACGTGAAGTTTCCTCCGATAACTGGAAGTATTCTGATGGTTGGACATCGAATGACATTCCATTCACTGATATCACGGCTGCAACAGTTGATCCGTACGGTCAGTTGTTGCTGATCGGCTCTGCTGACGGTCGCTTCAATTTCATATGTGTGGGAACGGGACTACTTTTGCCGTATCATTCAAGATGCATGATATACGGTTTCGAAAATC
>MSTRG.5365.1
GTTTTCCGAGTTTAGAGATTTCTAGCAAGCCAGGAAGCATATCTAGGTTCGATCCGCTCTATGCAGTTTGACTGTGACCTAATGTGAAATTGTTAACAGTTGTTAAAAGTTACTGTTGCGAAACCGGTGTTGATGAATTCTCAGTGGACTGCGGCAATGGAGCTATTGAATCTCTTGGGCATCTGAGGTTCCTGGAAGTGAGCTCATGGCCTCTCTGAACAGAATTTTTCTCGGTTTTCGCTAGCGTGATTTTGCATATCATTTTGGAAATTTTCAGTTTCGAACAATTCGGATTCGACTTTTCACATGGAGCCATTTATGTCAC
>MSTRG.11009.1
GTTCTCTGTCATTTGATTGTATTGAAGGATGAAAACCCAAGTTCCACCTTACAGACCTAACGGACACAAACAATAACTAATCGAGTGCACCGAATTCTGCGCGCAGAGTGGTGCTATCTTCGGTCAGATTTGTGAGTGCGTCGGTAGATCACCAGCATTCACTTCTGTCAAAGTCACTAAGGTCACGCAGACGGGCGTTTCTTTACGTTTTTCCGGTATCTGGATCACGCCAGGGGG
>MSTRG.12200.1
CTTGTGTACCCACCGATCGTAACCCAGATGCGATCAAAGATAACTTCAACCAGAAGCTCCCTGACCTCTTGCGTAAATGAAAAGCCGGGTGAATATCGTGATTTTGGCAGGAGATCTGAATGTTAGAGTGGGTCGACTGTCATCGAACGAGGCGCATCTAGGAGGCATTTTTGGGCTAGATCCTTGTCAATAAAAAAACGGGGAACGGTTGTTGACTTTGTGCTCAGACCATCGCCTGTATCTCTCCAGTACAAACTCCAGACGTTCTACTCGCCTCTACGGCAGATGGCCTCCGCCCTCTTTGAGTTAACGGTGGACCCAGATCGACCACATCGTTATAAGCCACAAGTGGCGGGGTTTGCAAACAAGATTGTTGCTCGTACTGGAGCATCCCAGTGTATTCCCACCACGCATTAGTTTGCACTAAGCTGCCTATGTGCTTCGGTGGGCACCCAAAACGCGTGCAACAGCGACAGTTAGATTGGGATAAGCGCACCGATCCATCTCACTTATCCGTCTTCCAAAACACGCTAGCTGAAAAGCTAGATGTAGCATCACCTGATAACAAACCGGCACTGGTCGCTTATCAAGAATAATTTGCATTCTGCTGGTCTAGTAAGTTGTGTTCTGTCTCATCGTGTCTCAAGACCCTGGGTTTCCGCTAAATCTCTGC
>MSTRG.5351.1
AAGGACCACTAGCTAGAGTGGGTCCTTTTAAAAATTCGCAATCACTTTAGATACAAACTTGAAGTGACCATTCCACATTTTACACTGTGTAGAGAAACTACGCTGGCTATCATACCAAATCCGACAGCCTAGGCATTTACCATTAAAAAGAATGTCCTTTTCCTTTTTGTTTATCAATTTGTTTCTTCTATTCTACTGTACTTTTCTTCTGTTTAATTTGCTGGCCCACTGAATAAGGAGTTTAAAATTCTTCTTCGAAATCTAAACATTATCAGTCGGGTATATTTCCTACCCTGGCATGAACCATCTGCTTAGTTGGGCATACTACACC
>MSTRG.14433.1
ATTTCTGCGAGATCATCTGCGAATTCCCAGCAAGACAGCAAGAAATACGACGAGAAAACCCAAAGTAAACGGTGCTAAATGATATTCCAGTGAACAGAACAGCCAATTTGAAGGCCCTGCTACGTATAAAAATGCACAAACAAGGAACAAACATTGAGAGTTGGCAGTTTGAAAAGAGCGTGGAAGTGTTCCGGGTCAGACTTAACCTTTTTGGTGTTTTGTAACCCAGCAGTCAAACTAGTGTAGGGGCAGATACGCACTTGTTGTGATTAAGAGTCAAGCAATAATTCTCAGACGTTTGTAGCATCATTTGCCGATTGACAAAATGGG
>MSTRG.1679.1
CCATGATCCTACTGTGAACTTCTACTTGGAACCGAAGTCCCAGGATTTTACGACGGTGATGAAGACGACGACCTCATTTTGCAATGGCAAAAGCGGTGCGAGACTAAGATCTATGAAATCACCTGGATCGCGTTTATAATTGTGGTTGATGACCCCCATTTAAAACAATCACCCAAACCCAACACGGTTCGTTCTCTACTGGAAGCCCGAAATGACCGAAATTGTGTACCCCGTTTATTAGTGTCTGCATGAGTGTTAGGCAAGAGGGATTACATGATTTTTCCTCCGAATTTGATTAAAACGTTAACTCATTTGGTCCATCGATTTCAGTGGTTCAACTAAGTGACGGAATGTCACCGATTTATATTAGACTACGGTGAATGCATCTACACGGTCACGGATATGCAATAGGCCTTTTACTTTGCTATGACCAGTGGATCTTCAACCGTGAGTCGAAAACGCCAGTATTATGTCAGCACGCTTTTGTTTTTCAAATGAGTGCAAATCGTTGTTTTATCTACACCTGACGACACGAAAACCATGTTTATTACCTTTGACCTAGTGACACCGACAGAGG
>MSTRG.14416.1
GTTCAGTGGTTGGGACAGATAGGAGGGGAACGGTTGTTGTTCTGTGGTTGGGAAAAGGACCATTGAAACAATGAACACGGGTTTCGGGGATTATCCATTTCCGGTTTCAACCAAAGAATCAGCGTTGGGGTCACGCTGGGTTCCAGAATCGGCCTCGGGTTGTGACCGGGGCGGTCTGAGTGCTTTAACCAAACTTTTTTGAGAACAAAGAGAAGGATTGAGTAATTTCATCGCTGCAGCCTATACCGTTG
>MSTRG.16815.1
AGTCCTATGATTGCTCACTCGATGCGACGTTTAATTTCGTCTTTAGCTTGGTCATACGGCTATGTGTTAAACAATCTTGAAGATCTTAGTTTTTGTGATGTTCTTCTCCAGGCCCATCTCTCTGATGTAGCATAGTTACGGTTGCAAACCCGCTGCGAACTACTCAGTTCATCCACCACGACGAAAATATCATCAGTAAACTCAAGATCTGCCATCTAAGTCTCCCGGATAATATGAATTCCTCAGAGTCCTGCAAAGACGCCACGCTTCACCCAGCCTATGGCTTAGCTGAATAGAACTATTGACAACGGACAATGCTGATGGACACGAGTTCAGTGAGAACTCTGCAGACTCTTCGCAATAGACACGGAATCGCGCTTTCG
>MSTRG.3645.1
CTCTGGTTGACAACTGGAGCGTGCTCTCCGAGATCCAATATTTTGTCCGCCTTTTTTCCTCCCGAGTACTGTCCAAGTAGCTTCCTTGATTGTCGTCTTCATTCGAGTCCACTACCCTTCCACAGAAACTTCGTCTGCATGTGCATTGGTTGCGCTGGTTAGCCGGGTTGTGATTGCGCGTGAAAACGCTTCTCGCTTCTCTGGATTTTCTAGGGCAGCAACGTTTATCCGAGAAGGTGCAGACACT
>MSTRG.1400.1
CACCGAATCACACGTTTGTTTTCTAACATTCCTCACGATTCCCAGTCTTTATTTAATAAATTCCCCATTTGGACCAAACCATTTGAAGAGATAGATACAGTGACCGATCGTGTGGCACACCACATTGTCACTAACGGACCACCAGTCCGGGCAGGATCTCGCTGACTGGCATCGGACAAACCGGTTTTCGCCAAATGTGTTTGACACTTT
>MSTRG.9902.1
AAAGTGGGTAGTCATGTCTCAAAATCGGTAGGTGTGACTTGTGGGGTTTCTCAGGGCTCGATGCTCGACCCTCTGTTCTTTCTCATCTTCATCAACGACCTAGCACGTGAGCTTACAAACTCCACCTTTGTTTGCCGATGACGTCAAGATAGCTGAAGTAGATATAGAACTTGAAGTGTTAGCGGTACAAAACTGGTCACGCAAATGGGACCTTCCACTAAACCTCACCAATACTGG
>MSTRG.11860.2
GAACTACTGAGGATAAGCAATGAAGATTACGATATTCGATGAAAAGTAGAGTGGTCGAATTGCTGTTCTTTAGGGAGATCGCATAGAAAAACCTCTGGCCACTTAGAGTAGAAACATGTGGCAACAAGGACGTTTCGTTGGGGATAAGAGGCGTTTCCAAACGGTCCCATGATAACAATTGTAATTTTGGCCCAATGTTTCACTGGATATTTTCGGTGGGCTAAATAGGTGAATTCAGTGGCTTTGTACTTTTATCAGAGTGCTGACAAGGTGCACATTCCCTTACTGAAGCTTTGACACTGGAGTCGAATCGTGGCCATCAGTAGTATTCACATATGCGGGCCTTTGTTCTCACGATACCAGGGTGCCCCTCGTGCCCAGCTGATATAACAACAGGAACTAAACTTTCCGGTATTACAAGACGATTACCTCTCACGACAGTTATTAACTACTGAAAGCTCATCTTTGACAGCATAAAATTGTAACAATGCGAGTTGCAGTTGTTGTCTCCCTGGCCATTCGGTGAAAACGTAATCATAGACGGATTTTAGAACTGGATAACCTTCCGTGAGTTTCTTAACCTCAGTAAGCGCAAACGTTTTGGGGTTCGAATCACTGAGAAACGCAATCATTTTGACCTCCTTCAGATCGACGCTCTTACCCGCATTATCCAAAGGAAGACGAGAAAGCGCGTCAGCTACTTGGTTGTTTTGTCCGCCAACATGGACGATATCAAAATCATAATTCAATAGTCGTGCGTACCAGCGGCTGAGGCGTAAAGGGCGTTGACCTTTGCTACCGCGACAAAGTAGGATGGTCAAAGAGGCATGATCAGTGCGTAAAACAAAACGCCGTCCACAAAGGTAGAGGTGCCACTTTTTGCATGCCCACACACATGCTAGGGCCCCCTTCTCGCCGGTAGAGTAATTTCGCTCCGTGGAAGATAGACACCGTGAAGCACAAGCAACTACCTTCTCCATACCGTTTTCTAACTGCGATTACGCAGCTCAAATCTCAATGTCGGGAGCGTCTGTAGAAACGTACGTCAAAAATTGCTACGGTGGGAGTTGAAGTAGCCAGCTGACGAATAGAATTATAAGCACACTCGTTTTCAGTGTTCCAAACAAATGCTTGTCTATTTCGTGTCAGTTTACGTAATGGTTCCGAAATGGTTGCAAAATTTTTAAAATGCCGTAGGTAGTAAGTACACATACCGGAAAAGTGTTTTACTTGTTCAGTTGTTTCTGACTTTCGGCATTCCAGGATAGCACATGTATTCTCCTCATTAGGTTTCACTCCAGCAGAGGAAATGACATGACCGAGAAACTCGATTTCTGACACAGCGAATTGGCACTTTCGTAAATTTAAACGCAAATTTAGTTCATTCAACCGAAACAATACGGTATTTGGGTTAGACGCGTGCTCTTCGGGAGATTTGCCAAACACGCAAATATCGTCCATGTACAGAACGCAACCTTTCAAATCTGCAAAAGAAATTTTCATAAACTTCTGCCAGGCTGCTGGTGCACTAGCCAGCCCCATAGGAAGTACTTTGTATTGAAAGAGTCCATCGTGCGTTAGAAAGGCTGTCAAAGGTCGTGATTCAGTTGTGAATGACATGTGGAAATAGGCGCTTCTCAAATCCAATTTTGAAAATACCTTAGTGCCGACTATATTTACGAATAATTCGTCCGCAGTTGGCAAAAGGAAATTTGTCTACTATGACATATTGGTTTAGCATGCGTAAATCAGCACAGACTCGTACAGATCCATCTTTTTTTGAGAACCGCAACCAATGGTTGTACCCATTCAGAGCACTGTATTGGTTCAATTAAATCGTTCTCGAGCATTTCCTGAAGTGTTGTAGTAACCCCATTCCTTTTAGCAAGCGGCATTGGTCGAGGTTGGTGGATGCTGAATAGAGTTGCATTGGAAAGCATTCGTATTCTGTATTGTCCAGTTGTGATTGGCCCGATATCGTCCTTGAATAAATTGGGATATTTCACCTGGAAACCGTTAACTTCTACGTTTGCGACAAGCATTCTGTTAACGCATCGAGCAACTCCCAGCAATACCATGGCATTTCGGCCTAAAAACGGTATATTGTTATTGTTGGACACGTACACAGTAATCCGGCACTTACAACTTCCGTTCAAGAATAACTTTACAAGAACAAAATCAAGAATGGGTACTGTATTGTTTGAATAACTGCCAGAAGTGTACGATGATGGTTGTATCGGTAAAGTGGTAAAATTATTACGGTAAAAATCGTAAGGTATTATAGTTATGGGTGAAGCTGAGTATAGATCCATTTGTAGAGAATGTACATCAATATCATGTTCGAAATGGGCCGTGCGAATATCAGGTAAAGGCAATTTAGATTCAAATTTGTGCAATGCTGTACCAGGTGAACGAGTATTTAGGGCGTAAATGCTATCAGAAGGCTGATTTATGGAACATAGATGACTAGAATTTACGTCACATACATGAGATACAGTACGTTTACGGCAAACACGAGAAAATTATCATACTTACCACAAATGCGGCACTGAACATTTACCGCGGGGCAGAGTTTACAGTCAGCTTTGTGTTGGGTACTTCCGCATCGAAAGCAGTAAACACGTTGTTTGGAGACACGATCCGTATTCGGTGCGACAGCTCTGGTGCGAGTAATATCCGTACTGACTGCATCGGAGTGGAATAGTTTCACCTGCTCATTGATATGACTTCTCGTACGTGCAATGTCACAAGTACTATCCCAAATGAGTTTGAGAGAATTTTTTGCAAGTTTAGCTTTACGAATTCTTTGATCACAAACACCCACAACCAGTTGCTGAACAAGAAGCACCTCTTCAAACATCTTTGCTGGCACGGAGTTCTAGTCACAGCGACGTACAGCACAGAGGAGCCGAGATATGAAATCACCAAATTTCTCTCTGGGCTGCTGCTTCATGATTGAGAATTTGTAACGTGCCACGTAGGCATTTATACGGGGTCCCCAATGTTTGTCGAATGTTTCTAGTGCATCCTTTGACGACGTTTTCATGCACAAACCCAATGTGTCAAAAAGCATTCGTCCTTCATCTCCCGAACGTAGTCAAAGAAGTTTCAGCTTATGTTCTTCTGAAAGCGTGATGCCAGTATTAAAGACGGACAAAATCTCCATATAATCGATGAAAGTAGACTCCCACGAATTCCACGAATCTGAGGACGGTTTAACAGCAGCATCGATCGAGAACGGATCTGGAGCACGAACTGTAGCTGTCATTCCACAGGTTTGAAGCCGCGATGCCAAATGTTATGTTCACAACTCAGTAGTAGAAGGAAGGTGCATGTATATGGATAAACGTGTATCTCGCAGCAACCTACGGTAAGCGCCAGTACAAACGAGCACGTGAAAACGCAAACGAGTCTTCAAGTGCGTCAGTCAGTCGTGTAGTCATCGGAAGTGTAAAACAACGGTACAATTAGGTTAAGCCGTATAAGGTCGTGCGACGCGTGATACGATCTGATTGGTCGATGCTGTCCGGGACGAAGCAAGGCAAATGTCAGCTGTGTACGTGCGTGAGTGTGCTTGCGATATTGTCTGTCTGAACACATGCCTGTTCAGGCCAAACGCAACAGGCTGTTACCAGTCTGTACGGGTGCTTGTTTGGCACTCACTTTATCATTACCACTGACCACGAGGCACTGAATTTTATCTATAATTCATCGGCTCAATCGTCGGCAGCCATGGTTCAGCGCTGGAGTGTTGCTTTGTCGGCATATTCTTATGACTTTCAGCATTGCCAAGCCCAATTTATTTCACGGGCGGACTATTTGTCCCGCTACACCATTTCCGAAGAACCTTCTACGGCTGACCGATTGCTTACGTAGCCACCACCTGTTAGTCGGCCAGATCTAGTTCGTGAAACGCAGAAGTGCTACCATGCTATCATATTTTGTTCGGCGTGGATGGAGATCAGATGTTCTGCGTCGATTTCCTGAATTCTTTGAACGACGCGAAGAAATGTCGGTGACTTGTGGTGGTATCTTGTGTTGTAAAGACAAAATCATTGTACCTCCTTCCTTGCGGGCTGCGGCTTTGCAAGATTTGTATTCGGGTCACCTAGGCTTTGCAAAAATGAAAACTCTTACCCGTCTCATTTGTTGGTGGCCGGAGCTGAACGACGATTTGTGCCGTATTGTTAAAAACTGTCGTGACTGTCTACGTAAACTGCATACGCAACCATCGAAATGGACGCCGTGGCCTATTTCCGCAGAGCTCTGGCAACGTGTTGGCGCTGATTGTTGTGGTCCATTCTTAGACAGGTACTGCGCTCTGGTTAGTATTGATTCCTACTCCCGTTGGCCGGATGTATATTTCACTACTTCTCCTAATGCCGATTTCACGATTACAGCCCTAAGTAAAACACTCAATCGAGAAGATGTTCCGTGTGCTTTGGTTACTGACAATGGAATCCATTTCGCGGCGAAGAGGGTGACTGACTGGTTGAAATCGTTGGTTTGTCACCGTGCGTTAACTCCACTTCAACACCCACAATCCAATGGTGCAGCCTAAAACTTTGTTCGTACCTTGAAGAGTACGATTGCATCTGTTCGTGTCATTACGTTTGACGAACTCGACAGGAGTGTTGATAATTTCCTAATGCAGTACCGTAACTCTGCCCATTCGATGATCGGAGAGTCCAACCAAGCTGTCTATGAATCAAGTATTGCGTACAAACTTGCTCAGTCTGGAATCAGCTTAGATCACTTATCATTGAGGAAACGAACTGAGACCTTCCTGTGGCATTGTTCCTAATTCAACGGGTAAACGATTGTGTAAACTTCTTGATTTGGATGATGGTTCTGTACATCGTAGGCATTTAGACCAAATTGCTTTTAACATGCCTATTTGTGATGCTACTTCTGAATGTCCTAATTCCGATGTTTTTAAGTCTTTTCCAGAAGAAGAAAATTCCAATGCATCGGATACCAATCCAACAGTACAAGTTCGAAGATCTGAAGGACTGCTGCATAAAGAACGGCTGAATTACAGAAGACCGACACTTCATTTAACCTGTGATGGATGTGATGACAGTTAATGACATTCGTTGGTGTTGATTTATTACATCCTCGATTACGTGTACATAACGATTGCACAGGATCCAATTCCGAATTGGGTTTCATTCCAACCGGTGTTCTCATTCCTTCAGTGCACTTCGTTCGGGTCGGAGCGTTTACTACGTTCGTTGCGATAGTACCAGTTCGCGGGTGTAAGTACCGATCAAAACACGTTCCCATGGAGATAACAGGGACTGAAAATACTTCTTCCTAGGATTCACGCCCAAACCGACAATTTGATTTCAGACTGACATCGGTCGACGATATACTGCTTTTAATTCTATCGAGAGCAGAAGAATCATCCGGTTTGCATTCCACGTAGGTGAAATTTGAACTCATCGTAAAATAAAGTGCACCATACAAGACTGCATTTGAGATACCACGCGCAAGACTAAGGGTTTTCATCAATGAACATGGAGCTGGAATGATAATCGCATCAAAATTAATTCATGGTCCGACTCTACGTACGTGGACCAGTAAGATCAACAGTTCTGAAGAGAACTGCCCCAACGGTAAGTCACTGGGATATGACCGATCTGGTTCATAATGCTTGTAGCGTTAAAGTGCCATGTAGCCGTGCGACGTGAGCTGTGACGGAAATTTGCACTAGGTAGGAATAGCCGATTGTCTGCACAAAACCGGAGAAGCCTATCCCCATTATCCGTGTGCTGAATGGGTAAGAATCGACGCCCACCCAAACAAGCTTCTAACGCACTAAACTTGCCAAATTGCGTAATAAAATCACCAGCTAACTCTACATTGTCAGAGCCCTTGCTCCTGCGAACGAGAATGTTGAGTTCATCATAGAACTCATCCTTCTGCATGCCAGAGCTGCAATCCGTTTAGAGCATCTGCTGAGATCACAGACAAACTGCGCTTCACACAGCTATCCTTCCGAAAGCCAACTGACCCTTGGAGTCATACAGCACGTGAACGACTATTAACCGGCGTCCAGTCCAAAAGAGCAACCTCAGTCTTATCAGTCAGGACTATCCCTACTCCACGTTGACCCGCAGCTCGAGCTAATTCGCTTCCTGAATTGCGCACGAAATACCTCTATGAGATACCAGGAGAAGCTAGTTGAATCACATTGCTCGAATCCTGGATTCGCGTTTCACTTACGCAGCAGACATCAATCTCCTTCAAGTTAAGGATCTGGTGCCCACGTCATCTGAAAAAGCCGGCTGATCCATGGCCAAGCTGGTTGATATTTCTGAACAATACTTCCCTGTTTTCATACCTCAGTGGTGTTGTTCATCACAGGAACATCGGGTGGAGGTAAACAACTCAAACGAATAAATGCTTTATCGTTTCCACGACCGGACAAAGGACCAGGCATCGTAAGTATGGAAAAGAAAGAATACATGGAAAAGATGGAACAGATACTTTCCGATGCGCAGCGTTTCAAACTGGACACTACTCCAGAGAACAATATGCTGACACAGAAATAGATATGAAGACAACTCCAAATTTTTATCCTACACGGTTTCATTTATGAAACTACATACAAAATCCTAAAACCACTTGGAAAACATGCTCTACTGGAGGGGGTCACCCAAAGTTCACAAGCCTGGGGTCCCTTTGAGGCCGATATTATGCATACAAAACTCGGCTTATCACAAACTTTCCCGGTGACTCGTTGAGATTCTTACCCCTCTCGGAAGCATATAACACCATTTTGTCTACAAGAATCATTTGAACTCGCCAATTCGCTAAACAGTATTTCAGTTAGTTTTGATACAATGTATTCCGTCGATGTTGAGTCACTTTCTACGAAGGTAACTCTTCGTGAGACAGTAGATTATCTATCTGATTTTATTTCTTCGCACAACTTTCATTTGCCTACTCCTGTCAAATACCTTCAAGAACTCATTCTTTTATGCACATAAAACATTCGTTTTAATTTCGAAGGTAAAGCTTACAAACAAACTGATGGTGTGGCTGTTGTGTTTGACTCGCACAGTCAGGTGCTCACACACGCACGCATGACCTACACCCCGTTCAATCATGGATGCACGCCTGCATTCGTGCACACACGTTCGCAGTTGACGTTTGCCGTGCTCCGTCTCAAGCAGCATTGACCAATCAGGTTGTATCACGTGTTGCGCGACTTAGCACGGCTTAGTCCGATTGTACCGTTGTCTTACACATCCGATTACTACACCACTGATTCGAGCAGTTGAAGACTCGTTTGCGTTTTCACGTGCTCGTTAGTACTGGCGCTTACCGTACGTTGTTGCGAGGTACACATTTATCCATAAAAATGCGCCTTCCTTCTGTTACTGAATTGTGAACACAACAGTGGCCATGTGAAGCCTTCTGGGCCGAACCTTGGAAGATGTATTTTTGGGTATGATCGAAAACAGTTCTGCGATAACAGTTTGCTTTTTCTAGATATTTTATTAACTAGGCGTCAGGATGAGAATCTACAGCGCAGAATCCACCGAAAAGCAACACGGGGCGATTGTTATTTACAATTCTCTAGCTTCGCTCCGGTGGCTTACAAACGCGGATTGGTCAAAACTCTCTCATCAGAGCCCAGAAAATCTGTACAGAAGATCAAGTACAAAAAGAAGAGTATATAACACGAATGCTGCTGGCCAACGGTTATCTGGAAAAATTTCTCAAACAACATCAGAAGCCGAGACTCGTGGGCAAGAAAACAATGAATGACGAGAAGAAGCAAGATTTTATAATCTTGCCTTTCAAAGGAGATCATTTATTTAATCAAATAAATTGTAATCTTAAATCAGCTTTAAGGCACACATACACAGAGGCGCAGTTGCGTTTGCTTCAGATGGCCAAAACGTTATATTTCCAAAATCACTCAAACAGTCTTGCTGATTTCACTGTCTTACATTTTGTATACCAGTCCAGTTGCAGTTGCGGTGACCTATACATTGGCAGGATGGATCGCTGCTTGACTCAACGAGTGTCGGAACACATACCCAAATGGCTATCAAACTTGATGACGCAATCCGCTGGGGCAATACACAACGACACGAAACCACCAGCTTCTTTGATTGCAAGACACTTGATTGCATCAGGTCACAAAGTCAAAACATTGTTGCGCAATCCAACACCGAAACTATTAGCGTTCAGTGAAGCGATTCTAATCATGATGCATCATCCAGCACTCTGTGCACTAAAACGATTGACCCAAAATGTTTGCTTACCTTGGCGTTAACATGACAGACTTCACTGTCCCCAACGTACTTTCTGTAAGAAATTTCGATCTTGCCTACTTTACTGTTGCATTTACCCCCTCATTGTACCATGTATTCATACTGACG
>MSTRG.16962.1
GTCCAGTCCTGAGCCGAATGCAAAACAAATATCTGAAGCTCCAGAAGGTTTATCACAACAGTAGTGACTTATCGTCATTCTTGCAGCTCCAACTTCTCTCGGTATCAATCAGAACTAAGACTGACATGCTCAGAAAACAAGAAGTATCTGCCTTGCAATGCCATGATACTTCCTCAAAGTTGGCACGTCTAATGAAGAACAAGAATCAGAGCAAACCAGCAGGTATCTTTTCTCTCATTTTAGAAAATAACGATCACATTACCTCACCTGTAGCCATAGCCGAGGTGCTCAATTCCTACTTTGCTGCAGCCATGACTACGGACCCCCTTACTTTACCCCCATGCATAGACCCTGTCGCCGAGCACTTACTGTCTGATTTAGAATTTACTCTAAAAGAGGTGACCAACCAGCTTATTCGTGTCCGG
>MSTRG.1782.1
AAAGGATGGATCTGGGTTTCGGTCAAAAATAAGACAAGAGAAAAAGGTTAGGGAAATTGGTGTCCTCAGTCCACGAATGTTGATGAGGTCAATGATTGTCTGACTTTTTTGTGAATGAACGGAGCGAGAGTGAAAGCAACCGTTTGTTTGATTGCGCGTTTCCATGATCGGTTGTTTGAACGAGAACGGGCATCCATGGTCTTAAGACAAAGTAGTAAACCACACAGGGCCACAACAGATCAGGCGTAGTAATGAACTGTACGATATCCAAAATTATAGGTGGTTTCGGG
>MSTRG.3707.1
TACCAAACCAGCAGCACTGCACTGCGACGTCACTGCTGACCACAGCAGATAGCATTTGCTTAACCGCATCCTGAAGATTTTTAGTCGCGTACCCCCGGACTGTTGTGACCTATATTTGTCACCTACACGTTCAACGTCGACACTTGCGAATAACACTTTATATAAAGTCATAGAAAAAATATACTCACCGACACCAGCGGTCAAGTCTGTTGTTGACGCTTGCACGGAAGTTGTGATTGATGTCCACCCGAAACCTCATCAATAGTTGACACATTTACCGTAGGCTCTGGCTATAACGAAGGTTACATTATGCTGCAAATGCTTAAGTGCCCGTTGACGTTAACTTCGGACATCGATATCGATGGGCCCACATGGACGCCTCGCCGCACTCGGTACACGGTAGAGTACTCAAAGCCCGCTTACGCCGACGGTAATTTTGCCGTATATATATATATATATATATATATATATATATATATATATATATATATATATATATATATATATATGTATATATATTTATATATATATATAGGAATAAGTAACCGCGAGTATACGCTCTTTGAGCTACAGTTCATCTACTTATGGTGAATATATTCTGTCACTGGTTGGAGATTGATAAACCAGTCAACATAAGGATAGCACATGAAAAGTGCTCCAAAGGGTCACAATCCTGGAGTGAACCTCATGTTCGCCCCAAGTTTACCTAATGGGGTTGCCCAAGCTTCGGTAAAACCTAGGGCATGCTGCTTAGCGCGAATACAAACATGTATAGGTGATGTGTTCAACACGGTTTGTACGAATCTCGTGCCGAACTCGTGAATCACGTGCCACAGAAACCACACCACAGACACGTGAGAGACAGAACGACGGCCGCACGAGACCGCGTGAAGGTCGCCACTAATAGTGACGTAATAAACATAAACAGGCCACAATAAGGGTGCCTTAGGATGACAAAATATGTACATAAGGATATAATTCCAGTAATTCCGTAACCAATTAGCATCTTTTCCACATGAAAACTAAGCTTGAGGCATGCCCCAGGTTTACCCCGAAGGTTGGGGCAACGTGCTACTTGGGTATTTAACCGTGTGCTTCCATCGTGTGTGACGCATTGACGCCAACTAACTTGTGTTGTTGAGACTCAGTGAGTTGAGATTCTCTGTTTCAGTTGTGTTGTCGTGCAGTGTAACAGCTTCCCTCCCTTGTAGCAAAACCGGTGCAAAAGCGTTCCGAAACCGATCGGTTTTCGATCGGTTTTTACTATTACGCCCATCGGTTTTTGGTCGGTTTGTTTAGTAGCCATTTTACACGGATTAACAATGAATTGATACGAA
>MSTRG.989.1
CCACCGAATTACTTCGGCGCTACGTTTGACTCGGTTCGGCATGTCGTCACACAAAACTTGGAGGACAAAAACCAAACTAGGTAAAAAACAGAAGCAGAACCGCACTCTGCCGCATTGGACAAGACTACGAACTGGGAACAAGATACGATACAACGCCAAGCGGCGACACTGGCGAAGAACGAAGCTGAACTTGTAAATATTGGATAGTATGATTCAATAAACGCTTGGTTACATTTACTGATGCATTTTGGAATGTCCACTTGGGTTTGCCATGGATCAATGTTATTTAGAATGCTCAAAGCTCGCGTGC
>MSTRG.10214.1
GTGTAAGTTGGAAGGAGGCAGGCCATCGCGATAAAAAAAAGTGGGGATCAGGGTCGAAGGGGAATATGTTGATGTTGAGGCTAGTGGAGGTTCAGATAGGTGGCTTCCAGCCAAGCTGGAGTAAATGTTGCAGTGAGAGGGACTGCTGAGGAGTAGAGAAACTGGGCATCAACTGAGGGAGAAATGTCGTAGCAAATGGAAAAATCTTGGGGTTGGCCGGTCGATATCAGACAGGGGTGATTAGGAGCAGTTGAGAAATACCGGCCAGTCGGAGTTGAGTATTGGCTGAGGAGGGGTCCAGAGGGCAAGGTTGAAAACCTTTGGGGTATAGGGGTGTAGGGTGGTAGATTAGGCTGCGTGTTGTCCGAGGGGTAACTCAAGTTGGGTGGAAGACCAAATGTGCAGCAGTTAATAACGGGAGCGGTGGAGATATCTGTCTGTTGAGGAGTACGACGTGGGGCAGAGTTGACAGCGTATGGAGGCCGTATTTTGGTATTGGTAGGCAGTGAGCGCGGCGAATTTGTAGAGACCACCGAAGCATTGGAACAAGGGATGTTTTCTAAGGTCGAAACCTTATTTTTTTAGTTGAGGCGAGTTGATTTAAGATGAAACAGTTGAATAAAGGAGGGGCTTTTGAGAAGGGTGGGAAGACTGGTAGACCTATTCTTCT
>MSTRG.434.1
CCCATTGCTACTTCCCATAGTTCCGGTCAGTTTCTGGGAACTCGAACGCTCCACTTTCCATTTGCAGGTTTGGAGCCCCAGCATGAAGTTCCGCAAGTTCATCTTGACACAGGTTGCAGATTGTAATTTCGGCGACCAGTCGGAGACCCAATTGAGTAACGACCTCTCTGCCGGTGAAAATCATCCTAGACTGCAAAAGAAGCCACGGCCAGAGCTCGACCGCACATTTTTCG
>MSTRG.7749.1
CCAGCGATTTTCTGCTCATTTCTAAGTGACAATAATCAGTATTCCTGCTTTTTGGTTGAAATGTGAGTTTAATATCTTACTGAAGTCCTCAATACAACACAATTTTGCTTAGCCCAAACTAGTTCGTATGAGTGAGAATATATTCAAAACGCAACTATATTAATCCCGCCACTATTCTAACAACGATCGGATATCAGAGTATTGAACGAGTCTTGAACACTTCATTTTTGTCATTTGGGACGACAATACAGTGGTCCGGTTCACGTCCGTACAGTTCAACAGTACTCATCTACCGATGCCTT
>MSTRG.18992.1
GGGGCTTGATGCTATACGTGGATTTTGGTTGAGTGAGGGATAAGGACGAAAAAACGGGAGCGGTCCGGGGGCGGGGTGGAAGTTGAAGCTTGTGCCAAGGTTGCGGACTGCACTGAGGTAGTCCACTGAAGGGGGAAATGGGAGTATAGGAATATTCGACAGGGAGGGTTGAACCTGGTGGTGATATGGGTCTTGGAGGACCCCCGGAGAGGTAGAATCGAATACCCCGTTTCGAGAGGTATAGGGCACGGAAGCGAAGGCATGTTGGGCCAGTGGTGGAAAGAAAGGTCCGCCCGGCATCATATTTGGTATCGGGGCAAACTGTATTATCCGTGGAAGGCATACGTGATGGTGTTGAACACGGGTCGAGAGCCGGCCACTGGGTCTCTGGGAAGGCTTTATATTGAGTGGGATTGTGCGTGGGTCGGACCCTATTGTGAGTTGTCTGACAATTCGAGCGCAGCTCGAGTGGGCTGGATGCTTGTATCTTTGAGCTAGTGCCCTCTGTAGGCCTAGAGTCTGCACGGTTAGGTTCAGGTTTGTGGGTGGATCGGTGCGGTCGCCTCCGAGAGCCCACAAATATTTGACAACTGCTTTTCGGTTTTACTTCGGATTGCATGGTAGGATGGCCCTGGCAGTGAGGCCCCACTCTATCTGTTTGTGCATGATGATGGGCCGGAATGGGCCTCGCGCTTGCACGTTTTGTTGGTCCGGGAAGGTTCGTGGAGGAATTGAGAGATCTAGTAAGGGCAGGAGGGACAGGCGGATGGGCCCAACCGGATGGAGTAGTGGGAGTAGAGGTAGCCTGCATCCTACGAACCCGCTTACTTGGTGGAGGGATGGCCGGTGATGGAGAGGCCCCTAATGCCCGATCAACCGTGCCGTTGTTAGGGGCAGGTGATGAAGATACGCTGCGGGTAGGGGTCGAAGCTGCATCTAGAAGTACCTGTCGTCCACTGGATGTTACCTGGGGGTCCGACAAGGGTGAGCTGTCAAGGTCGACCGGCACCTGAATTGGTACGGAGCG
>MSTRG.5198.1
GATACGACCGTCGACCCATGATTTTAGAAATTTTTCGTTCTTATATCTTCTCACTAGGTCAAATCTGCACTGACTGATCGCTTGCTCTCTGGATCAAGTTTGGCTGATATTGAACCGATGACACTGGATGAATCGGTCGGTTTCGAACACATTGGTGGTCATGACGATCACATAGTCGCATTGAAAGAAAGCATTATTTTGCCTCTAATGTATCCGGAAATATTCTCAAGTTTCGGCATCGACCCGCCTCGAGGTGTTCTCTTTACTGGACCGCCAGGTAAGAGTCTACAAA
>MSTRG.5317.1
CACAACCCCAGAGCACGGTTCCACTTGTATAAGTCCAGCATACACTTGTTTGTATTACAATCAAATATGTGGAAATTGTTTTTGACTCTGATCATCACCGCATGGGTAACAGTGGAAGTGCAAAACCGACCATACACAACAAAAGAAGGAAATCATCCAATTCAAGAAACCGAAATTGAAACGCAAATCAACGAGTCAAACAACGATTACAAAAACGACAAATACATAAAGCAGAAAGAAAAATGGATTCCTAAAAACGAAAAGCAGAATATCACAGAAAATAATCGAGCAAAAGATAAGGAATGCGGAACTGAATCCAGTACTGAATCCACTACTGAATCCACTACTGAATCCACTACTGAATCCACGACGGAATCCGCTACGGAATCCACTACTGAATCCACGACGGAATCCACCACTTCATCCAGAACAGACTCCACTACTGAATCCACCACTGAATCCACTACTGAATCTACTACTGAATCCACTACGGAATCCACTACTGAATCCACGACGGAATCCACCACTTCATCCAGAACAGACTCCACTACTGAATCCACCACTGATTCCACTACTGAATCCACTACTGAATCCAATACTGAATCAAATACTGAATCAACTACTGAATCCACTACGGCATCCACTACTGAATCCACTACTGAATCCACCACTGATTCCACAACTGAATCTACTACGGAATCCACAACTGAATCCACTATAGAATCTACTACAGAATCCACAACTGAATCCACTACCGAATCCACAACCGATTCCACAACTGCATCTACTACGGAATCCACTACGGAATCCACTACTGAATCCACGACGGAATCCACCACTTCTTCCAGAACAGACTCCACTACTGAATCCACCACTGAATCCACTACTGAATCTACTACTGAATCCACGACGGAATCCACTACGGAATCCACTACTGAATCCACGACGGAATCCACCACTTCATCCAGAAAAGACTCCACTACTGAATCCACCACTGCTTCCACAACTGAATCCACCACTTCATCCAGAACAGACTCCACTACTGAATCCACTACTGAATCCACTACTGAATCAAATACTGAATCAACTACTGAATCCACTACGGAATCCACTACTGAATCCACTACGGAATCCACCACTTCATCGAGAACAGACTACACTACTGAATCCATTACTGAATCCACTACTGAATCAACTACTGAATCCACTACGGAATCCACTACTGAATCCACCACTGATTCCACAACTGAATCTACTACGGAATCCACAACTGAATCCACTATAGAATCTACTTCAGAATCCACAACTGAATCCACTACCGAATCCACAACCGATTCCACAACTGCATCTACTACGGAATCCACTACGGAATCCACTACTGAATCCACGACGGAATCCACCACTTCATCCAGAACAGACTCCACTACTGAATCCACCACTGAATCCACTACTGAATCTACTACTGAATCCACGACGGAATCCACTACGGAATCCACTACTGAATCCACGACGGAATCCACCACTTCATCCAGAACAGACTCCACTACTGAATCCACCACTGATTCCACAACTGAATCTACTACGGAATCCACCACTGAATCCACTACTGAATCCACTACTGATTCCAATATTGAATCCACAACTGAATCCACTACGGAATCCACCACTTCATCGAGAACAGACTCCACTACTGAATCCATTACTGAATCCACTACTGAATCCACTACTGAATCCACAACTGAATCTACTACTGAATCCACCACTGATTCCACAACTGAATCTACTACGGAATCCACAACTGAATCAACAACTGAATCCACTACGGAATTTACTACGGAATCCACTACTGAATCCACTACGGAATCCCCTACTGAATCTACTACGGAATCCACTACTGAATCCACTACGGTATCCACAACTGAATCTACTATTGAATCGTCCACTCCATCCAGTTCGGCCAGCACAACGTTTTCTACTACTGCCCCTTCTTCTGAACCTACAGCGACCACCACTGCTGGTAAGTATGATCTTTTATAATATTTCATCGGCTGAAGTCGTAATACCTGCCCAGATAATACACTTGACTTGCACCTCCTTTTTTTCCTGTAACAGGTACCAATGAATTGGCTAAAAAAAATGCACTGTTTTGGAGTTCTTTATTCTGGATTGCAATGATGTTGGACTTTTGAAATGGGATCAGTTGAAAGCGGGTGAAGAAGGGTGATTCAATCATTCGCAAAATTGACATTTTACATAAACGCTAACATTAATGACACATTTCTCAATCCTTCTCTAAACAGAAAAAAGGAACCATCATAAGAACGACAGTGATTCAGAAACTGTCTGTAAGCACACCAACTTCCTTGAAGTAATGCTTACTAACAAACCCTGTGTTGTTTTGATCCTTCATCCATCTTAAAAATCAGTATCGGTTTTCAAATATTTTTTTTTCAAATAATTACAACAAACGGATTTTCTGCTCATAAGC
>MSTRG.15318.1
CTTATCCGGAGTTTGTGGATTACGTGTTAGAGCACGACAAGCGTCTAGCAAATGCGTTCGACATTTTGAATCAGAGCAAAAATGGTCGTGTAACGAAAGGTGATATTTGTGAAACTTTCAAGCAGTTCGGAATGTCAGTTAACGTTGATGAAGCAGAGAGTCTTGTACAGCGTGTTGACCAAGCGGGGAATCTCAACATCAACTATAGCTACTGGAGAGAGCTTTTTTATTCCATCCAGCAGATGTTGCCGAAATTCTCGAATATTGGGGACATGATTGTTTCATAGATGTCGGCAGTGATGCAGCCGTGGGTGTACCTGAAGATTATTCATTTTATGAGAAACGTTCAGGTAAGCTTCTCCAGTTAACTGCGGGCGCCATTGCCGGTGCGGTCTCTCGTACATGCACCGCGCCCATTGATCGACTCAAAATAACGCGACAAGCCCACAGATACAAGCACAAGGGAAGCGGATTTATTGAAGCCTATCAGTACATGCTTCACGAGGGTGGCTGGTTGTCGCTGTGGCGTGGGAATGGAATTAGTGTATTGAAAATTGCTCCAGAAACGGCACTGAAGTATGGATCGTATGAACACTATAAACGGCTACTGTCGTCAGAAGGGGGACCTTTTGAAAAGACTCTGGAAGACTGGCCTCTTTTGACAAAATTTATTGCGGGCTCCATGGCCGGCTCCACTGCTCAAACCATCATATATCCCCTCGAAGTTTTGAAAACTCGAATGTGCCTGCGCAAAACTGGCCAGTTTTCCTCTGTTTGGGACTGTGCACGCGCGGTTTATCGTGAAAATGGTTTTCTGGCATTTTATCGCGGCTACTTTGTCAACTTATTAGGCATTGTGCCGTATGCTGGTATCGAGT
>MSTRG.1334.1
GCGGAAAGACAGAATAGAGAATCTGCGAGAACGAAAACAATGCAAACTAATAGTGCAGTGAAATACACTGGAAGGATTCGTTCGCGAGTAAACTCACCGGCAGGGGGCGTGGTAATACTGTCGATTGGGACTGAAAGAGACTGTAAGCGGTCTAAGTGGGTCAATTCTTTGGGCAGACTCGTAATGGGATTTCGATCGAGAAACAAATGGGTCAGACCGGTCAATTTACCCAGTTCGACAGGAATGACCTTGATTTGATTGCCTGTAAAAAAAATTTGATCAAGGTACAAAGCGCACGACAAGAGCAAAAGGTTGAGTACAAAGGCAAGCTGAAATTTTGTTTCCTTCTTGGCTAACAAACAGGTG
>MSTRG.1911.1
CAACCAGTGAAGATGCACTGGGTCTAGTAAACGAATAATTCTCTCCTATTAACACCATTTTCAGAACCGCTAACGACAATCTTTGGCAATGCCGTATTCTCTCTCTCGAAGCTTCAGTGCAGGTATCTATGGGTTTGTTTTTATTTTACTTTTAGTTGATATAGGTCACATAATCCGTATTCAGTCGCTTGTTCGAGGATTTTTAGTCCGAAAAAGGCTAGGAAGAGTTCGTCAGTTGTTCATATCAATCGCCAAAGAAGTAGAGAACCACGATAAAGCACTTGACTGGCTGGAGAGAGTGTGTGCTGTCAAACCAAAACGAACAGGACAGAAATGTCTTTCTCCTGTATCTTCCACGGGACCATCTGACTTACCCGAAGAAAAATCTAATGAAGCATCTCTCCCCAGCCTTTACAAAGCCCGAAACGAGTTATTTTTGGAAGTACTTTGGCTCGATCAAGCTATCAAAAGCCGGATTGATTTCCTCAGATACAAAGAAAAATTTGACGAGTCTTTGACTTCAAGCCAGATCGCAATGATTTAAATCGTATTTCTACATATTAGGGTATTTCTGATGGTATTTTTTTTTAAAAAAACATTCCGT
>MSTRG.3424.1
GCGTAAACTAGTGGTTTATGATCTGTGAACACTGTGAACATTTGGCCCTCGAATGTGTGCCGGAAGTGTCGGATACCCAAATAGATTGCCAGTAGTTCTGTGCTGAACGTGCTATATCGGGATTCCGCAGGCTAGAGACGCTTGGAGAAGAAAGCTATTGGTTGCCATGAATTGTTGACGAATTGCTGCAACACTGCTCCAACAGCCGTGTCCGAAACATCTGTTCCTAATACCAGGGGAACACAAGGATCGGGATGTGAAAGGAGTGCTATGTTGGCGATAGCTTCCTTGATCAAAGTAAAAGCTGCCTGCGTCCTGTCGGGAAAAATGAATTTCCGCTTACCTCCACGTAAAAGGTCTGTTAGAGGCTGCATTATTTCGGCGCAGTGTGGGATGAACCGGTGATAAAAGTTAACGAGGCCAGAAAATTGGCGCAATTGTCGGTAAGAGTGAGGCTCAGGATAGTCGCGAATTGCCGCCACCTTGTCAGGCAGGGGCTGTATGCCTGAGGCTGAGATTTCGTGACCTAGGAACGTGATGGTCGTCCTACTTAATTCGCACTTGCTAGGGTTAATAGTTACACCGTGTTGGCTTAGGCGCTCAAAAAGAGCACGCAGGTGTGTCATATGCTCTTCTTTTGAAGAACTTGCCACCAAAATATCGTCTAAGTACACGTAGACATTCTTCAAACCGCGTGTTGCTTCATGCATAAATCTTTGAAAGGTTTGGG
>MSTRG.5697.1
AGATTGCTTATGGTGTTTTTAGTGATATATTTCATGGCTACACTGGGTTTGTCTGCCCAAAACGCTGATTGCCTCATCGTGATAAACATTGCTTTGGTGAATGCCAACAGGTTCCGATACTGGAATGCACAAATATGTGACCTAATGTAATCAGGTGTTATGCAATCAATAAATTCAGACTCGTTGAACAATGGGAAGGAAAGGATTACTGACAGAAGAAGGACCGACTAACGACATGTTTAAAGCGGTTGAGAACAAAATCGAAAAGCACATGGAATAGATGTACTGGGATATTCGGTAATTACACACCTCTTATGGAAAAGGAAGTCTATCCACAACAGCCAGGCCAGTCTTAGG
>MSTRG.11293.4
GTCTGCACCCATCTTAGTCAGAAGCGCTCAGAGAACAGATTGAATTTTTCAATACAGCCGTTCTATTGTTTGCTTGTTTATATATTTGATTACGAATACAACAGTCGTTTGGCTGGTTTTTACCAACATCTCAGTTTTGTTCGCAAACTGGTATTTTTCATCATCAAGTAATAAACAAGGAACGTACGATGGACAGAAAAAAATTACCAGTCCTATTAAGCTATTTGGACCAGATCCTTCTTTCGTACTTTTACTCCGTACATACGAATATCTAGAATGTCCATTTGATATTCATTTTGTGACGTTTCATTTGCACAAGCTGTTATATAAAGCAATACGGAATTATAACCATGACATCCAATCAAACACAAGCTTAGTTTGTTCGCCGATCGCCGACAACCGAGCAGATCTGTTTTGCTGTGATCCTTGCACTGGCTAGCTCCGAGCTTTTCCAAGCTCTCTTTCACACCTACAACTTTAGTCGCTCAAGGAATTAGACGGACTGGTTGCTCGTTGTGTTTATTTTACCAACTTCCGGGAATTACTACAGAATTTTGTTGTGAATGACAACGTCTACTTTGTCCCATGGGGAACAAGCATAGTAGAACTATGCTCCAGACAGAGTTATAATAATAACGGTAGTAACAATAATAATAATAATAATAATAATAATAATAATAATAATAGCAATAATAATAATAATAAAATCTGTGCGCCTATTCCTGGTCCGCCAAACCAAGCGTAACAACCTAGAAACAGCGGTTAATTGGTAAAAAGATGAGACCAGAACCGGATGGGTCACTGATTTGCGTTTGGACTTTGTCCATACAACATATCTTCTCTGATCAGAATAATAGACAGCCCAGATAATTGCTTGTTTCTTGATCTGATTGAATGCGCCACCATTTCAGAAATAATCTCACTGCTCTCAAATATGTTTCAACAGAAGGTCGAAGGTGTGAAACATTCTTCATCATCCCAGTATTCAACCAGGACTATTCTTGACGCAATAAATCTCCTTTCCATGTTTGTTCAATAAACCCTTGTGCGAGATATGCAATTCGCATCATTCACTCATGTGTAGCCGCAAACAGAACGCTGTTCATTCGAGATACCTTGTTCGAAAGTTGCAGATGTAGATAGTTCAGTGTTTGCATATTTATAAATAATGGGATCTTGAGTTGATGTTTGAATTGAGAAGATTGGTCTGGTGGATACATCAGCTACGATGTGCTAGCGATTCAAAACGTTGGTATTTAGGCCCAACCTTATTCGCAGATATAATATGCGAGTCATCTCCAGGTAATTCACTTTGCCCTCTGAGATCAGCATGCGCAGTAAGATTGTTATTGATTCATGCTCTGAAGAAAACGATAATATTTCGAACAGAATAGCTGTCACTGGTTATGCACCAATTATTTTGGAAAAAGATATAACAGTTCACGCTTCTAACGTCCCATTTGGTAAAACTAAACATGAGAGAGAGAAGCACGGATCAGTTGGAGTTATAGGCAGTTAAATTTAGAAGAAAAAAAGAACAAAATTAGCTCCGGGATAATAATGTAAGCACGTTCCCTTCTAGGTCTTTACCCGACATATCAAAGCATGTCATTTTAATGCTGAACACAGCATGCACACACTGTCAAAAGACAGTGTTTGTTTTCGGTCGAAAGTTTGAACAAAAGACATCAAATGATATGGGAATAACTCAAACATAACCGAAAGTTCCAAGCGCGTAAGAATGAGGACATGCAGTAACAAATAGCAAGGGCAGAGAAAATATTCTCTGAAGACATTTGAATTTCACTTAGCAAGTCCAAAAATACGCAAAAATGTTCTAACATAGGTTGAAAGCGACACGAATATATTCTTTCCGCTGGACAGAGTAGAGTAGAAGCTCTCCGTGAATACCTCAGTCCAACGAGCTGTCTTTTCTGGTTCATATACTTCAGTACTTCCAATACTCCACCCCGTTGTCCTTGATGGTCGTTGATCGTCGGTGATATGATCAGGCCAACCTGTGGTCATAGGGGGTTTCCTTCTAGTGGTGGACTGATCAACCCAACCTGTTGTCGTAAAGGGTTTGAATCCGGTGCTAGATCGATCACCCCAACCTGTGGTCGTAAAGGGTTTGAATCCGGTGCTAGATCGATCACCCCAACCTGTGGTCGTAAAGGGTTTGAATCCGGTGCTAGATCGATCACCCCAACCTGTGGTCGTAAAGGGTTTGAATCCGGTGCTAGATCGATCACCCCAACCTGTGGTCGTAAAGGGTTTGAATCCGGTGCTAGATCGATCACCCCAACCTGTGGTCGTAAAGGGTTTGAATCCGGTGCTAGATCGATCACCCCAACCTGTTGTCGTAAAGGATTTGAATCTGGTGGAAGATCGATCACCCCAACCAGTGGTCATAGAGGGTTTGAATCCGGTGGTAGATCGATCACCCCAACCTGTGGTCGTAAAGGGTTTGTATCCGGTGGTAGATCGATCACTCCATCCTGTGGTCATAGAGGGTTTGTATTCGGTGGTAGATTGATCACCCCAACCTGTGGTCGTAAAGGGTTTGTATTCGGTGGTAGATCGATCACCCCAACCTGTGGTCGTAAAGGGTTTGAATCCGGTGCTAGATCGATCACCCCAACCTGTGGTCGTAGAGGGTTTGAATCCGGTGGTAGATCGATCACCCCAACCTGTGGTCGTAAAGGGTTTGAATCCGGTGGAAGATCGATCACCCCAACCTGTGGTCATAGAGGGTTTGTATTCAGTGGTAGATTGATCACCCCAACCTGTGTTCGTAGAGGGTTCGTATTCGGTGGTAGATTCATCACCCCAACCTGTGGTCGTAGAGGGTTTGTATTCGGTGGTAGATTGATCACCCCAACCTGTGTTCGTAGAAGGTTTGTATCCGGTGGTGGACTGATCACCCCAACCTGTGGTCGTAGAGGGTTTTTGTTCAGTGGTAGATTGATCACCCCAACCTGTGGTCATAGAGGCTTTGTGTTCGGTGGTAGATTGATCATCCCAACCGGCGGTCGTAGAAGGTTTGTATCCGGTGGTAGATTGATCACCCCAACCTGTGGTCATAGAGGGTATATGTTCGGTGGTAGATTGATCATCTGAACCTGTGTTCGTAGAGGGTTTGTATTCGGTGGTAGATTGATCACCCCAACCTGTGGTCACAGAGGGTTTGTATCCCGGGGTGGTTTGTGTTGTTTCAATTTCATGGTTCTTATATTCAT
>MSTRG.10141.2
GAGTGTCCATGGCCGTTATCCGTCCTCTGCAAGCTGAACTGAACAGAAATACCTTTTCCCAAACTAGCAACTGTTTGTTTTATTGCTTTCAGGGGCACTAGGGGCGGCTAGACAGGCTCGACAACATGCCCAAGCGAGGACGCGGAGGTTCTTCTGGAGGAAAGTTCCGTATTTCTCTCGCGCTCCCCGTAGGAGCCGTGATCAACTGTGCGGACAACAGTGGTGCGAAAAATCTGTATATGATCGCAGCTTTCGGCATCCGCGGTCGCCTCAACAGACTTCCATCGGCAGCAACTGGCGATCTGATTGTTTGTTCTGTTAAAAAAGGCAAGCCGGAATTGCGAAAGAAAGTTCTTTACGCTGTTATTGTACGGCAGCGCAAAGCTTATCGCCGTAAAAATGGCACTTTCATATACTTCGAAGATAACGCCGGTGTCATAGTGAACAATAAGGGTGAACTGAAGGGTTCTGCGATCACAGGCCCGGTTGCCAAGGAATGCGCTGATCTGTGGCCAAAAATAGCTTCTACCGCCAGCTCTATCCACTAGAAATAAAACTTGATCGTATGGCAACGAGTTTTCAATACTTATGTTTCCCTAGGTTTTCTGTGAATCGATAATCAGAAAACAGATGTCATCCGTTATCCC
>MSTRG.14456.1
CGAAAATCAGTGGTACGAACAGGCTGGGTGCTACAAGGGTTGGTTATCCTGTTAACACGATAACGATAATACTGCGCGGCGCACAACCGAGAAGAATTCGAAACGCGGAGGCTGGATGACGTGTGTGCTGGAGGTTTTGTTCTATAAGGTCTGACTCTCTGACAAAGTCCCCTCTTTGTGGGGGAGGGGGTAATCGATCTTTGTCTCCATCTTCGAGAAATGCTTGTGCAGTGACTGTGCCAACCATAGG
>MSTRG.10489.1
AAACGAACAATCAAGTGTATAAATAATTATGTAAGAAGAAGTGTGTGAAGGATGAGCGAGTGGGTGCTGGGATTAGATGGTACATGTGGTCTTTAAGTGTTAGTACAAACTGGGAAGGGTTTGGACAGCCAGCAGTGCTGTGTTTAACGTACTCACATGGAAGGCAAATAGTGATAACGGGAACGAGTTCAGCCAACGCGCTGTGGAGGTCGTCTTTGACTGATGACCGAAGACCCATGAGAACGAGCGGCAGATTATCGCTCCAACAGTGGGGGTCCGTCAGTGATATTAGTGCGGCTTTCAGCTGACGATGAATAGCTCGACAGTGTCGTCGGACGAAGGTTGGTATGAAGTTGTCGTCAA
>MSTRG.9544.1
GGAGCAGTAAATGCAGATTGGAGGTTAGAGAATGGTCGTCAACCAGCAGGATGGCATTCCGTCGAACCGAATCAAGATAAGGGGTAGAAGACGAAGCTCCACCCCAAGAATGACTGCAATATTCGAGTATGAGACGTAGTTGAGCTTTGTACAACTGGATATTGTGGGTTGGAGAAAATAAACGTCTGGTGCGGCTTAGAAAACCAACTTTGCGCGTGGCACGAGAAGCAAGCGAGACAGAGCGTTCGGA
>MSTRG.10812.1
ACCACAAAAACACCGGTGACTGGACGGTTGTGGGTAGTGGGAAAGTTTTATTATGAATCGTTCACCCGGATTATTACAACTTTTGTACTTTCCCTACATTTTTGATATTTCACTCTTACTGTGCATCGGTGAGCCAGTTACACCCAGCCCACTTGTGTCCGGTGAGAAACATTCTGTATGTCTCAGCAGCAATATCTTGGAACGCTCAGCCCAGTATAGTCTCGGTGTTTCTGGGAATTCATTCAAAGTTCATTCCGTGTCACCAGCAAATCTGACAGTTCTGAGCGACGGTAAGTTGCTTGATTTCTCATTGTGTA
>MSTRG.15139.1
GACGTGCCTGTGGTCAATACGGCCCATGTTGGAGATTCATGGAGGAACAGGGACCGTGTGGAGAAGGCGTATGGTCCAGAAATTTTGAACACGGAGGACAGAACAGTGAAAGCCAGACAGTTGGAAGAAGCCGTGTGTTTCTGCTGTGGAAATGTGGAATCTGTTTTAGACGAATATCCTGAATTTCAGCAGAACATCGAAAAAGTTGTATCAGAAGTATCACTGCTCGAGAATTCAACCATTACCGATGTGTTGGCGAACTGTGAAAAATTGAACCAAATCCGATGTGAAAATGCGGAAGATCGCTACCCAGGTTGCCTTGAACATGAACATTGTGACGAGGAACCCGAAAACATGTCGTCTAATATCGCAGTCACTGAAGCTGCAAGCTATGAGGAAACTCAGACTGAAGTCGAAATTCAAGACCAAAATGAGTTTAGCCCGAAGACTGCAAGAGAAGTTGCTTGTGCTCCAGAGAATCTGCCGAAGGAGGAAGCCGAATATGATGC
>MSTRG.12955.1
GTATATTGTTTATGTCATTGTTTATTGTAATAATCTAGTATCGTAGAATATCACGGATAATCGTCTTTTGATTTCGGGATCCGTTGCGAATTTGGCTACGCATTGCTCAAACGTTCGTAACAACTACTACGAACAAGTTCGACGGCGATGCTCAACCTAAGACCGCATTCATCAGTAATCTCAATGGAATTCTCAGTCGTGATAATTTTTAACCAGCGGCGTATTATCCAAAGCCCTACAATCCTGTCGAGAGTTTTCACCGTCAACCGAAGTGCTCCATAGTGTCTGCCTCTTCGACCAAGTAGACGGAGAAACTTTCAGTGGCACTCATCGACTTTCGCAACACGATGATTTACATTGCGCCCCGGCCGAACTTGTTTATAGCTTTACCTTGCGTCTGCCAGGAGATGTGTTCACTGACGTAGCTCTTCAGACCTGGGTCCGGTGTCCTATGCATCATACCCAAACAATCGCATGAGGCGGATTTGACCTACAACCACACGGAATACCGTCCATCTAACACTAGTTTTTTGTGGTTTGTCCACTTGCCCTTTTGCTTTTGTTCTGGATGAGTCTAGTCGTGAACCCCTACGTTCATCACATGGTGGTCCAATTTTTGCCGTCAAACCCCGCAATAGGTACTTTATCATCAGTTGCAAAGAACACCACGACTCTACTGTGGTTGACCTTCTTAAAATAGTTACTCTGGGCTTTCATCTGTACAAGATCTCGTCGTTGTTACCCCTGTACATACAAGCCCAGAATCCTCCCATTTGCCTTCATCGGCACAACCGTCCTCATTAACCCAAAACCAGCCACTACGGCCAAGTCTACCATCATCAACGCAGCTCAGTTCCCAAGAGTTTCAAACTCCGCGGCGATGGACTCGTTTGGAAGAACTATGCGCCTTCCACTTAGATCCCAAAACCATGAACCATAATCACCTTCTTATCGGGCGTTTCGTTTACTTATGTCGCCACGCACCGGAAAGGAGTTCTATAGTACCGTGTACATTTAGTATGCTTTCTTTGTATTGTACAATAATTCATCGTTTTATAAAACTTCTAAGTAC
>MSTRG.16170.1
TGTTAATCGATGGTCATTAATAACCTTTAATTAATGGAACATGAATCACTGAAAACGAGCTTGTTCGCCAAACTCTGTTCTCCAAATTAATAGAACCTCCGGTATACTATGAAAACTATTTTTCGTGATTCTTACCCGATTTTCCGGAACCGTTCATTCCCACAAGTGACATGTTCACCGCAATGCTATTGGTGAGCGGTTTCGAATAAAGTCGTTGCATTCTGACTCAAACAATTCCCGGCAAAACACACTATACTGGATTCCAACTGGTCAGAGAACTGTGCTTTTCACTCCCCGCCTATTTTCAATGGCGCATAACTCCAGGACGTTCCACAAGGCTGGACACTGGTATAACTACTGTACGCAGCTAGGCGCGATCCCAAACACCGCCGTCTTTTCGATCATTCGATCGATTTTAATCGA
>MSTRG.174.1
AGTGCATTGCTACAACGAGTTGCAGTAAAGAAGTACAAATCGGTTCCATAAATTCATGCGAGTGCGATCCCCACGGAAAGGCGCTGCATCCAGAATGTCTCCGCATCCTCGTCGAAAGGCTGTCGTAGCCGTTGTCGTCGTCTTCGATTCCATCTCGTGGTGGGCGCGTTCTTCACCCCCGGTTACACATAGATTGGCTCTGAATGAATGGCACATCAATGCATACCAGAATACACACGGATAGGAAACATCAATTGATTCGAGATTTACTTAACAGAGCGCACAGGATTTGTTTCGTCATGAAAAGTTAGGAAGGATCTCATAAATTATTCTCTGCCCCAAAGGAAACTGGTTTTAAAGGAGCAAAATGTCCGTTGTAGAAGAAAATAAAGCCAGAAACGGTAATGTACCACGGAAAGCCATGTACGCCGCATTGTTTTTTTAAGGAAATCAGTATACTCGTCGAATAAAACGAAATCTAGAACCAATTCGTATTCGTATTTGTATTTGATCGGAC
>MSTRG.7815.1
CACCATTTTCCGACATAGCTCGCGTCGCACAGCGACATGTCGCTCTAACGCTACAAATGCTCTGGGTCAGATTGATCAAATCGCAGTAAGCTACCGGTGGCGCAGTTCAGTTCAGAACTGCAGATCTTACTGGTCCACGTACGTAAAGTTTAACCGTGAGCTCACAATTTCCTGATCTCTTGGGAAGCACTTTATCCAAGAATTACCGTGACGCGGTTCAGGAGCCCTCCGTTTGATGTGATCGTGATGGAGGTCTACGC
>MSTRG.4979.1
AATGCTGTCCGGGACGAAGCACGGCAAATGTCAGCTGTGTACGTGCGTGTGTGCGTGCGAGATTGTCTGTCTAAGCACATGCCTGTTCAGGCCAAACACAAACACCACCTCCCCTTATCTGTTTGAGCTAAACGTAACGCTCAACTGGAAATCGTTCGCGACTGGATCTTCGGAACCCCGCGCTGTTTGCTGCAGACATACGTGAAAAGGATGTAGTACTTGACGAAGGTGGCTTCGGTGGTCGTCTTCCACAAAGTGTTGCATAAAGTCGACGAGCGTTTACCTTAGTGTCGTCCTCCGGCAAGTATGTACCGGGAGATCGAACGCTTTCAACTTTTATTGAGAAAGATAGCATGTTCTCCACTTCGCAAGCTTGAGGTTTGCGAAATCTGACAAATGTTCCGGGCTGTAGTGTTTGACCGTATCGCCTGTATTTATTTTGATAGTTGGTTCTTCTCTCTTCTTCTTCCGGTTTTTGGATCGCTGTACTCCGGTCGCTTCGCGTTCAGTCGCGTTCGTATTTGTCTGCCGAACATAAAGTATGACGGAGTCTTTCCGGCGGCAGTATGCGATGTAGTTCTGTAAGCGGCCAATGCAGCAGTAAGGGATATCTCCCACTTATCCTCTCCAATGGTCATGGCTTGAATGATTTCC
>MSTRG.13857.1
CGATGTTCTCTGGTTACAGCTTGGTATATTTGGTCCACGTGCTTGCAATTTCCGATCAAAATTGTGACTCGACTCTGCTCAGCCACGGACGCTATAGAGTCGGCAGTTCTAAGGCAGTACTATTGCGTGAATGGCCTTCATGTGGGTTTCAAATGTCAATAAGTTGGGCGACATTCGAAAATTGGGTCAGCTCAGCAATTATTTTGAGAAATTCTATCATTTTCACGAATAATTGTAAAAAGATTATGGTGCCAAAGATTCAAAAAATATGATGGTAATCCCAGTCTAGTTCGTCCGCGATACATGGTCAAATAAACTTATATCAGATATTTGAAAGCATCGGCAGTAAGCCCAATGATCTGTTCCAAGCATTTCGTAATTATCGCAAAAGCTACTAGATATGGGATGTATGTAATAGTATTACGGCGGGGAATCCCAGATTCATTTGAAACCGAGATGAAAGTGATTCGGTTCATATGCTTAGGTTTGATTCTTACCCAAACCTTGGCGTCGATCGAGTCACGCTCCCACCTGGTTTGGCGGAGCTGCTGTTCATTTTTGAAACTTCCTAAGCACCCGGTATGGCCCCGTAGCACAGGTGGTATAACACGCACGGTAGCAAGCTTGGGTGACCTCCTTGACTCGGTCAAAATACCCACCCCAGAGCCGACATGTTGTAGCATCTGAATAAACTCCAAAGATATATCG
>MSTRG.18825.1
GACGCCAGTCGCCCGAAGTTCTCTTCGGCACCATGTGCAATGGAGAGGCCCACGGGCTGTTCGAAGGACGGATGATGCCTAGGTCCAGCATTTTCTGGAATTCAAGACGAGCGACGGCCAGTTTGTCTGGGGCTAGGCGACGCGGACGGGCAAAAACAGGAGGTCCAGCGGTACTGATGTGATGTACAACAGCCGAGCGCACCATGGGTAAGTGGTTTGCCGGTCCGGTTAGAGACGGAAACTCAGCTAAAATTTTGGCGAAGGTATCGTTGGCGATAGGAGCTACGGACGGTCGAACAACGTTGACCAAGCAGACAGATCCAACAACAGCACGATGAGTCACAGGGTCGGTTAACTTACGAGAAGTGGGATGTAACGAAAGGTTGAAATGATGCAGAAAATCAACTCCTAAGATGGGCTGGGAAACGTCAGCAATGACAAAAGTCCACTGAAAAAAACGACGCAACCCCAGATCTAACTTGAGACGCCTAGTACCAAAAGTGGATATACGAGACCCATTGGCGGCCTGAAGCTCTAAAGTTTGCCGGTGCTGACGATCAGAAGGGTTAGGGGGAACGACACTGATCTGTGCGCCAGTGTCAATCAAAAACTGACGGTGGGAGATGAGGTCCTTGATAAATAGAAGACGGCAGGGTGTAGGGAGGCCAACGAGCGCTGCCGTACCTACACGTTGGCCGACGAGTTTCCCTGGTTGTCGTGGAACGTGCACGGGTGTGTACACTTCCTGGCGCTGGCACGATACTGGCGGTGATACCAACACCATATCCAAGTGTGTGC
>MSTRG.8185.1
GTTCGATCCTTGACTTTCGTGTGACGCACGTGCTGTTTGCTCACACGCTGCTATTCGGTTTCTCGTTGTTGAGTCCTTGTGATCGTATTATTGAGGTTTGTATATTTTTTATGTCATTGTTCATGTAATAATCTAGTATCGTAGAATATCACGGATAATCGTCTTTTGATTTTCGGGATCCGTTGCGAATTTGGCTACGCATTGCTCAAACGTTCGTTACAGTTATAATGGACAACAGCTTCAAGCCGTCGAAGCAGTGCACCGCAGCAGCCAATATGGCCAAGAGAGAACTCTTTCGAGTTAGCTCCATTATGTCATGTAGAGAGCCGGAAATTTTCGTTCCGATATATCAAGCCATATTTAGGCCGCATATGGAGTACTGCACGCAGGCCTGGGCACCGTGCTACGAGAAGGATATAGACTGTGTGGAGAAAGTGCAAGGGCTAGCCACTAGAATGGTGGCTGTGCAA
>MSTRG.7151.1
TAACGGATACTCAGTGATCCGAAAGGATTCCGACCGAGGTCAAGCTTGTGGTTTTTTTACTGTACCTAAACTAAATGCTACCTCCGGCATTAATCATCTCTTTGACCCTGATCTCTCTCATTGATTGTCTCTGGGTGAAAATAAGGCTGAGTAGTAAGGAAACACTCGTAGTGGGTGTAATGTACCGATCGCCACAGCGCCAACAGGAAGAATCGGCAGCATTCATTTAATAGATAAAGGAGCTG
>MSTRG.1542.1
GGCTAATCTCCATCGTTAAAAGGCATACCGCAAAGAGGATGTGTGTGGGGAACATTCAAGTGGGTTTCAGTTTGTTGACTTTTTTGAAAGCAGAAAGATTGCAAATGATTGCAAATGCGAAAAATGGGGAACTGTTCCAAGGCTCTGCAATTCGGAGAATGAAGGAAGAGTGAAACAAAGAATTTCGACATCTAGGGAAAGAGACCTGATACGGGTGACTGGCCGTCTGCACACCAGATGAACGGGAGAAAGACATGGGAAGGGGAATTGCCGAAGCGAGTTCAAATGAACAAAAACCAAAATAATAACTCTAGAAAATAGATAATGAAGCAACTTCTCGGCGATGAGCAAG
>MSTRG.1935.1
GCTACAGATCTTGTGGGTCTATCTAGTGCAAGTTGTGAATGTTCCGTGCATTCGAACAAGCAAACAAGGTCGGCTGCATAATCCAGGTCACAGCTTCTCACTATTTCCCAGTTCGACGCCCATATCTTGAAGATTTCGCAAGGCATTCTTCATTATCTCGTCCACGATAAAGTTGAACAGGAATGGATAAATGGGATATCCTTGTCGAACTCTGCTGGTCGTTCCGAACGGACTGGACAGTTTACCGTAAACCCTTACGC
>MSTRG.15288.1
AATCGCTTTGTTGTTGGTCGGGACGCGCGAACACGCTCCAACGAGTGTGATTTTCTTCGAGAAAGAAGCTGTGTTGACCAAATCTTGACGCTACGCCGAATCCTAGAACACCAACATGAATTCCAACAGCCCACCATAACGTGCTTCATTGACTTTCAGGCAGCACTCGACTCCATTGGCCGACAGTCACTTTGAAGCGTACTGCGAAACAATGGAATGCCCGAAAAGTACATCAGAATAATAAGACCATACTACTCGACAACACAGGT
>MSTRG.9647.1
CGCTCGTCTCCCTGGTGAATTTGTCGCACCCAAGGTGAGCGCACCTTTCCCCAACCTTGGAGACTACACTCAACGTCTCATGATCTACATGCGTCAGAAGATTGGTATTCCTGTCCGTTCGACAGATCGGCCGTCGTTTATTCCCAGTCACCTACATACGTGCACGCACGTTTTTCTGCGTACGCCGAGCCGCCGCCCGTTGACTCCAGCTTATTCTGGCCCGCACAAAGTCATTCGGCGTTTAGAAAAAACGTTCATCATCGATCTCAGTGGTCGGCAAGAAACCGTCAGCATCGACCGCCTTAAGCCAGCGTTCGTCGACTCGGAAACCCAGCCTACGCCGTTGCCCGTCGATGGTAAAAACACAGACGTTTGCCCGACCCCAACAACATCTAGCTCCAGCACGCGTGAGTCACAGGTCGACCCCCCATCACGTTCCACCAGGTCTGGTAGGCATGTTCGTTTCCCTGCACGATTCGTTGACTTTATTGTTCTTACATAGATTTCCCCTTTTGATTGCATACTGTATCCAGTTTTTCTTATCTCTTCTAGGGTCAGTCGTTGTTTACCTAGGAAGGATCTGGC
>MSTRG.13692.1
CTGATTTTTCCATTTTACTTAACACGATGCGTCCTCATACTATGAACACTTAACCGGCTAACTTAAGTTTAGCTGTGACTTGTGTTGTCCCATGGAAACCTATTATGTTCGACCCGATAAGTTCTCCTTCCCTCGCTTGAAGAGACTCCATAGAGCTAAGATAAGGGCATGCAAATCGGGTTGGCATCATGCCGTAAAAAGCTGTTCACGCTTATCAAGAATGAAGGATGACGTCTGAATAATCTGTACATAGACAGTGCTGGGTCCCGAACTGCCATGAGAC
>MSTRG.15315.1
GAAACTTTTGAAATGCTCAACAATTTACGTCAAGATTTTGTTAAATTTCACTTTAACATGTCTCATGGTGCTGCTGTGCCGCGCGTACTTGAAAAACGTTTCGCAAACATTCCGAAGGACTCCAGGACTCTGTGCAGGACACCAAGGCAGGGCCACTTCCGGAGTTTGCACAACGAAAATAATTTTCACATGGGATTTGTCAAAAGACTTTCTGGTTTGATGGACTCACTAATACTACCGGAATGCATCTTGGGTATACAAATACACTGCAACGGAACGGTCGTTTATTGTTCCTCCGACTTGCAGTTGTGGCCGATACTAGCGAGAATAATCAGACCAAAAATGAG
>MSTRG.2622.1
TATTCATCTAAACCTCAGTGTATCTCACGAAGAAGAATGCGATAACAGTTTGCCCTTTCTAGTTATTTTATTAACCTGGCCTGAGGATGGGAATCTACTGCGCAGAATCCACCAAAAAGCAACGTGGGACGGACGTTATTTACAATTCTTCAGCTTCGCTCCAGTGGCTTACAAATGTGGATTGGTCAGAACTCTCTTCAACGGAGCCCAGAAAATCCGTACGGAAGATCGAGTACAAAACGAAGAGGAGTTCATAAAAAGAGCGCCGCTGACTAACGGTTATCAGGAAAACTTTATCGGACAACATCAGAAGCCGAGACTTGTGCGCGAGAAAACAATGAACGTCGAGGAGAAGCAAGTTTTTATCACTTTGCCTTTTAAAGGACATCATTTATTTAATCAAGTAAATTGTAATCTTAAGTCAGCTCTAAGGCACACATACACAGCGGCGCAGTTGCGTTTGCTGCAGACGACCAAAAGGTTATGTTTTCAAAATCACCCAAATAGTCTTGCTGATCCCAATGTCTCACATATTGTCTATCAGTTCACTTGCAGTTGCGGTGAAGTATACATTGGCAGGGCGGATCGTTGCTTGACTCAACGAGTGTCAGAACACATACCCAGATGGCTGTCAAACTTGATGACGCAACCTGCCTGGGCAATACACAACGACGTGAAACCGCCAGCTTCTTCGATTGGACGACACTTGATTGCATCAGGTCACAAAGTTGACCTGACCCAGTGTTTCAAAGCATTGTTGCGCAATCCAACACCGAAACTATTAGCGTTCAGTGAAGCTATTCTAATCATGATGCATCAGCCAGCACTCTGTGCACAAGAAGGACTGGCCCAAAATGTTTGTTTACTTTGGCGGTAACACGACAGACTTCAATCTCCCCAACGTACATACCGTATGAATTTTCGATCGTGCCTACTTCACTGTTGCACTTACCCCCCTACTGTACCACGTATATATACTGGC
>MSTRG.16796.1
GAAATCAAACCATACAACAGGAAATACCCCTAATTGCTTATCAGATCGTTCAACGTTTTTAAACGCAACCAACTCGGGTTCCAGTTCACGCGCATGCCGCTACTATACAGCCACAATCGACTGATCGACCGACACATACATTGGCCTGCCAGACGAACCTTAAGCACTCGATGCCGTACGTTACCAGAAACGACGCTGAATAACACTGAAGGCAAATGTGTCAACACATACATATATATTTTTCAGTGAAACAGCATAATAACTCTGAAGTCCATGCGGAGATTTCCCACTTTATCATCCGTTACCACTGTTTATCTTTCCTACGACCCGTAGCCGGCTGGAAATTGACTCTCCACTTCCCGAAGACCTTCCAGTTGCGCTTTCTTATTTCAGAATGGTACATGTTACTGATCCTGAATCTAAACTCACCTTTTTATGGTCTGCTGTTTCTCCCATATCCACCAGTGTTCACTCTCGCAAAATTGGTCTCATGCCCCCCTGCTTCAAAACTCATTCCGTTTATTGAACTCCGATAAATACGTCATTCAGGGTGTGCATTGTCTTCATGATCGCTATCCTGTTCGCATGCGTTGATTTTCCCGAACATACTTCTTTAAAATTTCCCCCCCTCTTTTTCCTCATGATCAAAAATTTACTCCATCTGCATAACCTCGGTGGGCCTCCGGTTTCCTTGGCTTGCATCATTCTCGTTCGTAATGCGTCCTTAGCACTGCGTTAATGATTTTTCGACATCTCCACCGCGAACCAGTGCCCTGGCCGGAATCGAAACCGGTTCAAAAGTGCCGCGCGTAAAAATTATCAGAATGATCCATTCAAACTGTGGCTGGCTTTGTTTTTCCATCTTTGATACTCTCGACTTTC
>MSTRG.2391.1
AAGAAGTATTCCCTTGAAACAAAAGTAACAATTTCCACTCTACTTTATTTACCGATGAAAAGCTTTATGAACCGTAAACAAAACAAATTGTCTTCTAAATTCTTCATGCATTTCCAGAAAAGCTTGCGCGTACGGTGTCCCCGCTCTCATTTCTCTTGCAGCAGGCGTTCTCTAACAGTGAGTTAGGCAGTTTTTTAAAAGGATGGTC
>MSTRG.5399.1
AAACGTGCAAATGGCATACAGGAACAGTACTTGGTGAACTCCTTTTCCGGCCAACTCATTGGCCTGTGAAATGCCGACGTGCAGCCGGTTGCAAAAAACCCTAGCTGAATGCTTCCATCCCTGGATACCATTGGCCGAACCCCGGCTGCATCGTCCGAAAAATGACGGCAACTGAGATTACCGAACAGCATGGACCACACACAAACAGTAATATTTAACGCCCGCACATCGCTTTATATATGACAAATGCACTAATCAAATGTAACGAGCGAGTCGACCAATAGCTTGAGAGAAACTTACCGACATTTGGTCAAAACCAACGATTTTTGCCTAGTATCCAATAGCTTCACAGCCATGGGAGTTACCAGCTTCCCACGCAGCTGAGGTCCTTACGTGCCACAGAGTGAATAGTGAAAAATCCATCAGTGCATATGCACTGCTTCACCAAATAGCAAGCACAAACAGTCCGCGCCAACGTTCAGCACGTGCTGTTCCGTTGTTACCAGAAGTCTACGGCTCAGTTGAACGTGAACTATTTGCTTATTCGTCAGATTTTGTCCTCACATCAGTTTGAGACAAACTACACTCAAGTGGGCATTTTTACTTTTTTTTACACTCGCGCACTGATACCAAAATGTTAGCACAAACGACTCTTCAGTTCTCGCCCAACCGGAGTCATGGTTCTTCGGTCGACCTGAATCGGGATTTGCGATCGGGACAGCGCTGGTCGATTTGGCGCGCGTCTGAACAATTCGAAGCAGCCTGCCGTAACAGTATT
>MSTRG.67.1
GCGGCAAATACGGTTTGGTTTCGGATTCGACTGGTTGGTGGTGGTCCGTGAAAATACAAACTACATCGTGAAAATATAGCGCTAGGGATGCGTTATAAGTCATAATAATGCAAGATGTGGGTAACTGAGGACTATTGCTGGTTCAATGCACGGAGTAAGTTATGGACATGGAGAGGTTAAAGAAATGAATGGGAGTACAACCGTGAACTTTGGTGAATATGAAGAGAGCGGCTTTCTATGGAGATGAAGTTGGCCCGGAATGATGGATATTCCCGATTCTAATAGAGGGAGTTCATCATGAAACGAGGGGACATGAGGAAACTTTGTGGAAATGGACAGGCAACGTTGATGAATGTGGAGGAAACAGCAATCCATATATAAGGTGAGTTTAGGATCGGGATCAATAACCCTTATCATTCAGAAAAAAAGGCAGCGCAACTTGAAGGCCTTTAACTGGTAAAGAGTCAATTTCAAGCTGGATACCGATCGAAAGAAAAATGAAATCTTGGAAGAGAAAACGGAGCGAAAAATCTCCTTGTAGGCTCGCGCCTTATTGTTCTGTTATGCTGACAAATAAAATGACTTATTGATTCTCAGTGATCTTCGGCATCATTGTTGGGAACCAAGGATGTGAGGGACAAGTTGACTCGCGTTCGGATAACGTATCGAATTTTAATGAGAGAAAATTCCTGTGTTGCGTATTCTGGCTCTGTTATTGAATTGTTTCACATGAGACCAAGGTGATGTGCAGCATCCCGTGGGTATGGTTCATCAGGCGGGGTAAGGGACGTGTCAATCAATCAATAGAAGTTTGCTTGCGAACTGTTATT
>MSTRG.7403.1
GCTGCGACAAGCTAGCCCAGTGTTTTCCCAACCCTAGCCCAAATGGGGCAAACGTCGGGTAGTGCTGCTTGGGGTGGGTGCTTGAGATCAGCAAACATCATGAACGAACACCGTTGATTGCGTGTCGCAAATGACGGATGTCTTAGCAGAGGGGCTATAACTTCGTACCAAACGTGCTGCATCAAAACTCGGCAGACTGTGGGCAATCACGAAAAGAAACCAACAGAGACTGAAAAGTCTTAGAGATGATACGACAAATAAGGACGATAAAATGCTGGAAGGCTGAAGAAAAATTGATAATACAAGAATAAAAATAGGAGAAACAACACCACTCTGTAATATATCGTTACGAAACAGGACAACTGGACTGAACTGAAACAGGACAACAATAGGCGAACAAAAAGGAAACCCGCGTGACCTCCAGCTCAGTTCTCTCTTGAAGTCTCTTGAAGTACTACACGGGTTCGAGGCTTTGAGCCCAATTGTCCCGGTTCTTTAGG
>MSTRG.17936.1
ATTGAAGTGGTCTAGACGGGTAAACTCAATAGGCTCTATGTGAACTTGCTCTCATATGATCCTCAGAGTTAACAGATTGATTCAATCAACAGGGAAAATTTCGCACTGGATGTATACACCTACGGAATAATTTGAACTATATGGAGTGGGGCCAATGTCCATTTCAGCATCAGAGGTACTCGCAATGTCAGAGGACGGAATTCAATCTAACGTATTATCTATATGCATATGTAAATGGTATCTCCGTGAAAATGATTATTCCATATTAGTGAGTAGTACAAACTCTGGTTTGTTGAATCATCTGGGTAGTTTACCAAACATTTATTATTTTAGAAACAGTGAAGAAATATTCAACGACATTCTGGGGCCAGCAGGCTACTTCAACCGACCACATTTTTGACTGCTCAACAAATCCCGTTGACTTGACAGAACTGGAACGTTGGTCTAAGCGTAACACGCTGTCCAATC
>MSTRG.8957.1
GAACAATTGATAACAATCAAACGATGCGGTTCTTCGTATTAGCCGTCCTCACGGTCGGAGTGTTCGCCTCGAATGACGATTTGTGGCATCAATGGAAACGAATATACAATAAAGAATATAATGGGGCTGACGATGAGCACAGACGAAATATTTGGGGGAAAAATGTGAAACATATCCAAGAACACAACCTACGTCACGATCTCGGCCTCGTCACCTACAAGTTGGGATTGAACCAATTCACTGATTTGACATTCGAGGAATTCAAGGCCAAATATCTAATAGAAATCCCACGCTCATCTGAGTTACTCTCACGCGGTATCCCGTATAAGGCGAACAAGCTTGCCGTACCCGAGAGCATTGACTGGCGTGACTATTATTATGTGACTGAGGTGAAAGATCAGGGACAATGTGGTTCCTGTTGGGCTTTCTCAACAACCGGTGCTGTGGAGGGACAGTTTAGGAAGAACGAAAGAGCTAGTGCTTCATTCTCTGAGCAACAACTGGTCGATTGTACCCGTGATTTTGGCAATTATGGTTGCGGTGGAGGATATATGGAAAACGCTTATGAATATTTGAAACACAACGGATTGGAAACTGAGTCCTATTATCCATACCAGGCTGTGGAAGGTCCGTGTCAATACGATGGGCGGTTGGCATATGCCAAAGTGACTGGCTACTATACTGTGCATTCTGGCGATGAGATAGAATTAAAGAATTTGGTCGGTACCGAAGGACCTGCGGCGGTCGCTTTGGATGCGGATTCTGACTTCATGATGTACCAGAGTGGTATTTATCAGAGCCAAACTTGTTTACCGGATCGCTTGACTCATGCAGTCTTGGCTGTCGGTTATGGATCACAAGATGGTACTGACTATTGGATTGTGAAAAATAGTTGGGGAACGTGGTGGGGTGAGGACGGTTACATTCGGTTTGCCAGGAACCGAGGTAATATGTGTGGAATTGCTTCTCTGGCCAGTGTCCCGATGGTGGCACGATTTCCGTGATAATTTGCTGTCATTATGAAAACGCAATGAACAATAAATCTCACTCGGCCTTGCA
>MSTRG.2481.1
GACTCTTTCAAAGTGCTTCCGGGGAAACTTTTTCGTCATTCAGATAAAATTTCGTACTACGCATATCAGCTCAGTTCAGCTCAGCTTGCACAGGACGGGTATTGGCCAAGGCCAATCGAGCGTCATGAATTGTTTTGGTGGTATGCACGCCGGTTGTGCACCCACCGCTGCCCAGTGTTTTACGTCGAATCCCCCTTAAAAATGAGAGGGAAACGGAGAACCTCATCGGACATCATCTGCGAGAGGCATTATCCAATTAACGAAAACGTCGACTAAAACATACTCCAGACAGGCTAAAGCTCTACTCATCATCCTGCCAGTTAACATACTCAAAGCCCACTACAAGGAAGTATCTAGCATCACTTGCGACCTGGGACACCTTTGAAGGTCCGGACGGTCTGCGGTCTATCGTTCCACCTGTCAGACCGTTTCAACTGTTCACTGCACCATTGATAAAGAGGACCGCAGACCCTTTGTTGGTACTTCCTACCCCCATGCACTTTAACCATTCGCGTAGCACAAAGTTGAACATTCTCTAAGCGGGCGGAGTCCTTTCTATAAAGGAAAGACCAAGCCTGCACGCTCTCTTCTTAGTGGGGTCATACTATAACCATGTAAATAGGTACGTATATTTCCGGCTGCCGACAAGACAACGTTGATAGAAGTCTGAAAAGCTCACCACTAGCCTTTTGTGCAGAAGGGTTGCACTGCTCCGACCATTACAATTCAGTGCTCATAATGGCATCGAGGATTTTGATCCTACTGACTGACTACATGGTGAACAGCCTCAGTCGCGAGTGACAGTAAGGAATCAGTTACCCTTAAAAACAAGTTGCCTTTTCCAGGGTTCAGGGGTAAGTCCCATTTTTATGCACAAGCCAAGAAGGTACTTATATAACTTACTGAATAGACCCAAAACTCGGATGCAAGAATCTTCATGTCATCCGAAAAACGAAGCTACTCAACTGAAGGTAGGATGTCAGGCAATTATTGCACAGAAAGATTGAACATCAGACAGTATGGAGGATAGAAGGGACATCTAGTTACTTGTACACGTGGGCTCCACGGATCACCGGGGCGGTGGCAACAGGACCGCAAGCGGCCGGGACCAATCGAGCGTCCAGAATATTTTCGGTGTTATGCACAGAGATCGGCACCCACTACTGCAACTTCGGT
>MSTRG.8741.1
GAAAGTAATATCATTGATCAATAACCAGATGGGAAAATAAAATGTAGCACAACCGTTCAGTAGCTGCCGTTGGTCGTCACTGAAGTGCCTAGTTGGATTTTTCACACTGGTGTAAGGTTGGTTAGACGTTACATGCTGTTTTCTTATTACGTACGTTCGCTAGTCCTTCCCAACACGCTTGGACCACCTGTTCGTTACAATGGTACTCTGCAATATACCATCACGATCACCACGACATTGTTTCCCACCACCCATGAAAAGGGGAACACTATAGGTAGGGAGAGAGTGGTTAGTGTATATTGGAGAAGCGTGTGTGTAGCGTGCACGGGCAACGTTTCAGTGGCCA
>MSTRG.13225.1
GGAGGGGCTGGCGCAGCGACTGCGCTAACCATAGGGGTGTAAGCCTTATCCCGATAGCGTCGGAACTGCTTGCATCTGTCATACTTCGCAGGTTGTACCAAATGCGTGAAGAGTAGACTCGGGAGGAGCGAGCCGGGTTTTGTGTGTCATGGATTTATTGATCAAATCTTCACACTCCGACAACTGCTAGAGCGCTGTCATACTTTCCAAAGATCAATCGCCGCACTCCCGGACATTCGCGCGGGCTTTGATTCTATCGATGGGACTGCACTATGGAATTGTTTGTTGAGAAATGGAGTACCTGAGAAGTATG
>MSTRG.3660.1
CACATATTCTAAGTATGAGAGTCGAGAGTATTAGAGATGAAAAAACAAAGACAGGAAAAGTTTGAATGGATCATTCTGATAATGGTTTGCGCGGCAGTTTTAAACCAGTTTCCAATCCGGATCAGGCAGTGGTGCGCGGTGGAGATATCGAGAAAATCGTTAACGCAGTGCTAAGGAGGCATTATGAACAAGAATGATGCAAGCCAAGGAAACCGGAGGCCAACTAAGGTTCTGCAGATGGAATAAATTTTGAACAAGAAGAAAAGGGGGGAAAATCGACGCATGCGAAGAGGATGGCGATCCATGAAGTTAATGCAGACCCTGAATGACGGATTTACTGGAGTTCTGTAAACGGAATGAGTTTTGAAGCAGGGGGACATGAGACCAATTTCGTGAAAGTGAACACCGGTGGATGTGGGAGAAACAGCAGTCCATAAAAAGGTGAGTTTAGATTCAGGGCCAGTAACATGTACTATTCAGAAATAAGAAGGCGCAACTGGAGGGTCCTCGAGAAGTGGAGAATCAAATTCCAGCCGGCTACGGTTCGGAGGAAAGATAACCTGTGTTAACAGATAATAAAGTGGGAAAATCTTCGCATTGACTTCAGCGTTATGCTGTTTCACTGACAAATATATATGTATGTGTTGACGCATTTGCCTTCAGTGTTATTCTGGTAACGTACGACATCGAGTGCGTAAGTTTCGTCTGGCAGGGCAAAGTATGGGTCGGTCAATCAGCCGAGTGTGGCTGTATATTAGCGGCATGCGCGTGAACTGGAATCCGTGTTGGTTGCGGTAAAAACGCTGAACGATCTGATAAGCAATTAGGGGTATCTTTTCTTGTGTGGTTTGATTTCGGTCCCAGTTGCTATGGTAGGTTCCACCTGAGTCTCTGTCCGTACGAGTCGAAGCGGCATCCTTGGTTAGCCAATTTGGCGACTGAGATAGTGGGAGACAACGAACCTGAAATAAAGGGAGATTGCAGTCTGGACGTGGTTCCAGCTGTGGGTTATGATAATATATGAAGACAATAAACAATGGATTGGTTAGGTCTATGTGAGTGGGGCATGGGTAAAATAGGCTCGCAGTGGATTTGAGCTACACTGCTGCAGGCTGACGAAGTTGCGTACACAGGCTTGGTAACTGTATGCATTTCAAAGGATTTATGATTTACCCGTGGTTAGTAATGATAACCCCCAATACCGTTTGCTTACGCAGAACGCAGTTTGGCAACGAGGCGATAAGATAGGTTTGAAATAACAGACAGAGCGAGTAGGACTAACATACTGTTTGCGTGGCGCTACGCTGTTACTGTCTCTTTCGGTATAGTGGTTGTTCTATACTGAGTAGTTTCTGAGGAGTCAAAGTAGAAGGAACTATTGGGGTGTCAGTGGTTATAGATTAGAGGTAATTGGTCACTTGTCTTGGAACATTGACGTGAGTTCATCTATGCTCTTCCTCGATAGTGCTATCGTACTGAGATTAGGCTCCAATGTGAGCAAAGGAATCTGACGTGGATATGATTGCATGGTTACCGTGGTATCTTTTTCGTAGTTATCGTACTGCAAAGCAGGACTACACCGATGTGAGGACTGGTTTGGGAAACCGTGTGAGGTGGTTCCGAATTTTCGTCACGGAAGCAAACACTAACGGTCTACATTCGGTGCTCATGGTAGGCGGCACAAGGGCCTGCTTCAGGTAGGGTAGTAGCACGATACACAACTACTGGCATCCAGCACGTGGCGCTTCAAGAATGATCCACACTTTTTTAGACGTTCCTATTATTATTATTGTTTATTTTTAATGGTTTTATCACAGTCAGGTATCTGGCTATCAGAGAAGGCAGAGTTGCTTTTGGTGGGCGGCCACAGCTCCCACGCCCCGGCCGAAACATGGACCGCATGTAACAAGCCGCGTTGGGAATAGGTCCACCACACCAGTCAATCAGTAGCGACACTACAACCCGGAGACATGGGT
>MSTRG.8321.1
CACAGGTTCAAACGTTCACCTGTTCAGAATTCCAGTTCTCCCAAAGGTATGGATGGTAGGTGATGGTAACCAGGATAAGGTAGGAGAAACTGACTTGCTAATAATAATAATGACAATAATAAACGGTGTCCATTCGAGACTCAGTTGTGAATGAAGATGATGGTCATCCGGATACGAGTATCGCTTCATCTACCAAAATATTCTCGG
>MSTRG.15207.1
GTGACCAATACTGTAAATTTGTTTGGCTGCTTCTCTCCCAGTTTTCTTGAACAAGGATCAGTGAATATGTTGTATTCCAGTTAGGTTATTTTGGGTTAATACTCAGTTTGCAATCTAACAATTCAATAGGAAGGCCAGAAAGTTTAGATTACCGTCTTAGTTAGATGGAACAGTTAACGGGCAACATTTTTCATGCCTCGATTTACCAGATGTCCTGATGTTCGCAGAAGATACCCATACCTTTGAATATTCACTATTCGTATGGTCAGTTGCCTAGTCGACAAACGCGGCTTGAGTTTCGTTTCTGTAGTGAGTTAACAGAGATCAGTTCATCCAATTTTCAAACTCAATGTTTTGATCGATTTAGAATAGTTCGATGCGGATGTGAAACGATGCGACATATGTGATAGTTTGTACCAGAAGACCGAT
>MSTRG.7827.1
GCACCACAACCAGCAGATCGTGGTCTTTTACAAACAGGCCTTCAATTTAAGATTCTTCTTTGTGACTTCATTGATTGAATCCTGCCTATGAAATTGTTGGTATAATGTCCTGACGCTTCCCACTAGTTCTAGTGAGAATTTCCTGCCTTCGAATCATATCGATGAGATAGTAGAAAAACGACAATTTATACACAGTGAGTGGTGGTCATAACCAAATCTTGGCCCACACACTTATTGGTTCACCAGTTATTCT
>MSTRG.4858.1
CTTTGAATGACCGGATCAGGTCAACTCGACGACCTGTTGAAAGTAGAGGCCTGGCGATAGCCGATGCCGGGTTTCTTGTCGGAATTTGTTTTGTGCAGTCCAAATGAGTAATTGAGTGCAAAATCCATTTTGGAATGTGTTCAGTCACTCTCTGAGTCAATTACCGTTCTGTTCTGCCAATATACGTGTCACCGCAACTGCAAATGAACTGGTAAACAACATGTGAGGCATTAAGAGCAATATGACTGTCAGAGTGGTCTAATTTTAATTCTCTAGTGGTCTGCACTATGCGTAATTGGGTTGCCATATATGTTCGGCCTAGAGCGTAGCTTAAGTTATGGCGTAAATGATTAAAAATGTGACCTATACAGAACCGTCCACAC
>MSTRG.9961.1
ATTTAAGACTGGAAATACAGCATTCTTTATCAGCCAATGGCGTCAACTGTTCACTGTTGATTCTTGTGAACCGCTATATAAACCACTACAACTGTCGCTTGTAGACTCAGGGATTAGCACGGGAGATAATGTCACACAGCGAGCCGTATTACATGTACTGATAGATACACCTTATTGATGGGCAAAGTAAACGTACGAAGCAGTATCCGTAACCCTTTACAGCACCGGAGGCCTTGTAGTAAGCCACTTTAAAAAAGGAAATCATGTGAGATAATATTCCCACATGATTTCATTTGGAACTGCCTTCCAGTCCGCCGCCGTTGCTACAAACAGTTATGGAAGCTGCTTCGTAAGTTTATGTTTCCATTCAATAACCTTTTCCTATCAGTGCATCAAATACGGCTCAATGCGAGACATCATCGCCCGTGCTATTCCGTGAGTCGATCATAGGTTGATCGCGGCCGTAGTGGGTACGTCGATACAATTATTAACACGAAACAACAGACGCAATGCGTGGGACAGAACGATTTGCAGATGAACCCACGTCTGTCATACAGAGGCACATTAAGCGTTCGTTTATCAACGCTGGGGATCGAGGCTACGCCGGTACGTCGTTCTTTGATTTTTTGTTGTTGCGTTCATTCATTCAGGGTTTCTCCGTAACCATTGCTTCATTTTAAACTGATGGTGCAGAATGTCATCCACCAATATGCGTATGGAACTATGAAGTGGTGACACGGTTTATCTATTACAAGTAGACGCTGCCTCGTATAATGTTAAATAACAGAACACGCATAATTTTGTGTGCAGTATATACGTT
>MSTRG.14737.1
CTAATTCTGAGCAGGTCCCGTCTTTATGGTGGAGGAATCGATTGTTGTTCCCATCTTTAAGAAAGGTTCGCGCACTGACTGCGCTAACCATAGGGTTGTAAGCCTTTTCCCAACAGCGTCGAAGCTGCAAGCGTCTGTCACACTTCGCAGTTTTTACCGAACGCATGAAGAGCAGACCTCTGAGGAGCAAGCTGGATTTCGTGCCAGTCGAGCATGCAACAATCAAATCTTTACCCTCCGACAAACGTAAGAACACTCAAACTTTCCAATGGCCGACAGTCACCGTGTTCCCCGACATTCG
>MSTRG.853.1
CCTCAAAATAATGCCCCTGAATTGGCCTCTCGCTTACATCGTCATTTCTGTCTCTCTCTTCAACTTCCTACTTTTCCGATTCCCTGGAAACACGCTGTGGTTTTTCCTATTCCTAAACGCGGTGATCCTTCTGACCCGAATAACTATCGTCCTATTTCCCTCACACCTGTTATTTCGAAATTATTCGAAACTGTCATCTCCGACCAACTGTGTTCGTTTTTCGAACACAAAGAACTACTAAATAATCGCCTGTACGGATTCTGACCTCACCGTTCCACCGGTGATATCCTGGCTCTCATCTCACATCCCTGGTCGGCTGCATTCGACAACCAC
>MSTRG.18157.1
GGCATAACACCTGAGGTCTTTGAATCCTGTTTGCCATCTCTGTTGGACACACTAAGCACGCTATTCTGTCGTATCTGGGTCACTGAAGGTTTTCCCAAAGACTGGTCAACCTCTATCCTACTCCTGCTATAAATTCCAACAACCTACCACAGCGTACTTCATTGACATTCGGGCAGCATTCGACTCCATTGACAGACAGTCACTCAGGAGCGTACTGTGAAACGACGGAATGTCCGAAAAGTACATCCGATTGATAAGACCACACTACTCGGCAACACAGGTGCGCATCCGCGCCTACGGCGAAAAGTCTCAAGAGTTCCCAATCGGCTCCGGCGTCCGCCAAGGATGCCCTCTATCACCAGTCCTATTTAACTACGCTATTGACTGAGTAATGCGTCGTGCCCTCAACAACTTTCGAGGAATACAACTTGGCCACGACTAGGGTTACAGACCTCGAATTCGCCGACGACACTGTCATTCTATGAGAGGATCCCGGAACTCTGCAGCCGGTTCTTGACCGTATTGTATGTGAAGCTAAGACTGTTGGTCCGGAGATAAACACTACAAAAACGAAATTCTTCATGACTTCTCAAGGCTTAATACACTCTATACGCATCAATGGCGAAAATGTGGAACAGGTGCACCACTTCAAGTACCTAGGTTCTACTATCCGGCCGGATCGTTACCACACCTGAC
>MSTRG.10400.1
GTCCATCGGTCGGTTTATTTATACCTTTCTTCCATGTCAGGTAGTGGTCATTCTTCAAACGAATATTTACCTCCGTAAACATTACACGCCAAGCAATTCTACCGGGGCACGTGTAACAAATGAAAATCAGTTAATTCAACCATCAAACCTCACACTTCTGCGCTCTGGTTCTGGTTATTACTTCGCAGCTTCGTCAAGTTGAGGGCAGAACGAACAGAAGCATGAAGTTAAAATAACCAACAGCAAAGTAATAAGTGGGAATTAAGAAGACAAATAAATAGTCTGAAAGCAACTACGACACCAGCTGCGACACTTAGTCAAATCACTGTGTCAACAGTCACATTGTAGGTGAGTCTCGGGGACCATAACCCCGAATTCTCACACGATCCGCCTGACCAAGTTCAGCGCTTGTGCCATGTCATGGACTGACCACCTGGACCTACCGTCCGACCGGTGGTAGTCGAGTGGTTTAAAGCGTTTACTTTCCATTTCATAGGTCAACAAAACGAACAACGTCACCGCCGATCACGTTGGTGGTAGACTGTTTTCCGGCTCGTTACCAGACCTAGCTCATTGGGACCTTATGTGGTTCTCCAATCCAAACCTCTGCGTCTGGTTACCCACTAC
>MSTRG.12296.1
GCTCTAGCCACACCAAGTCCTGTGCAAACTGAACTGAACTGAACTGAACTGAACTGACCTTGACGCCATGCGCCTTCTGTGCGCATAGTGGTCGGCTACGCCGGTCTTGTTGTGGTTGTATCTCCTGGGGTGTCCTGTGCGATGATACGCTTTATCTTGATTCAGAACCGGGCTGGAAAAACGCGACTAGCGAAGTGGTATATGCACTTCGAGGATGAAGAAAAACAAAAGCTAATTGAAGAAGTTCATGCATTGGTGACCGTTCATATAAACACCTTTGTGGCTCGTAACTTTGGTTTCCTGACTACTAGCGAAGCCTCTTTCGATTTGTGACGATTTATCAATCGCATCTTGTTAGCCCTACGCGCCAGAGATCCAACGGTTATGAAGGTCATTTGAGGTTCCAGACGGCGTTCCTGAGTTCAAATCCATAATATTCACTAATAAATAAGTTGGTGTAATTCTTGGTTAGTTCGCATACGCTTGG
>MSTRG.11931.1
AATGGCGCCATCGTGCACCTCAGATTTGCCCTCATCTCGCATTACTCAAGTTACACACAGAACATCCATCTCACACATTGATACCGGATAAATGTCTATCCTATGTCAACCAAGTTGTGTATCACTTAGAACGCTGTGTTTTTGCTGGTATTCACTTCCAAGTATAAAATCCATTATAAACATAATGAGAATGGGAATGTGTTCAACCAGTCGGATTGCGGATGGAACGTTACGAGGAATAAGAGGAGGAGGTAATGTGCATCCATGACGACAACTCACCATAGTTATCTGCATATCCGCCTTTACCTAGAACATGTTCGGAAGTGATTGGGTATTTAGAATCATACAAATCCACAGATATCTGATGTACTCATTGTGCTATCGTGAACCCACATGCACAACACACATTTGTCGGTTTTGGAAATTTGACTGACAAATGGTGTAATGGTAAACTTGGAGTTTCCATAATCAAACATCTTTGAGGCCAAAAAGATGAGGATTATCACCGTGATTGATTCTGGATAAATGTGATTGGAAAACAACTCGGTGTGATCGGATATGACTTCTGTGTGGGTTGCCGAATATTTCCAAATATAAATTCAATAATAATCAGAATGTGAATGTGCGCAGCCAGTGGGATTGCAGACCAGGATATGTATGGAAAACGAGTGGAGTTATTATTCCGCTATTCGAACTCACCATAGTTATCGTAATAACGGCCTTTACCTGTAACATATTCGGAAGTGATTGTGCAAGTAGGATCGTGATAAAACTGAATTACCTAACGTGCAACATGAAGTACATGTGGAATTCAGATATACATTGGACAAGCTTTACCTGTTTGATGATATTTTCACGAATGGCGCAGATGCACACTCTCGATTCTCCCACATAAATTATAGATCAATTCAATTCACGAGTATAAACTGCTCCTACACTGGTCGATGTGATAAATTGCCGAGCAACTGAAAGTATCTCACTGAGAATTGCTCGATTGTTCTTGTTCAATTTGTTATGAATATTGAAAAATCCAACAATGGAAATTGATGGAAATCATGTGCTTCAATATCCGTGTTCATACGAAGTGATAGGAGTACCATTTCAATGATTAGAACTCACCGTATTTAGCGGAATATCCACCTTTACCTGTAACATGTTCGGAATTGATTGTTACAGAAGGATTGTACTAAACGCGCTACGATTATGGTTTGGATTGTGCAATTACGAATTTAAATGAACAAATCATATTCGTTGAGTTTTGCACTCGGGTTGAATATATCCACGAGGCTGTTCGGAATCACACAAAACTGACTCCACTCTCGCAGGCACACACACACACATACACACACACCACACACACACACACACCGGTGTTCGCTCTCAGCACGATGCCGCTTATTCGAAATGCCAAACATTTCCAGTTGTGCTTCTTTTTAACTCCGTGCTTGCTGATGTCCAATTTGATGTATGTATTCACTCACTATCAGAATGTGGATGTGCTCAGTCGGTATTCCTGAGGATCATAACTCATGAAATCCGATGGTGATCAGATCTCGCCGTATTTAACATAATAACCATACTTGCCTGTATCGTATTCGGAAGTGATTGTGTAATTGGGATCGTGGAGTGCAGATACAACTAACGCGCAATATGGTCGTTGTCGTACAGCACATTCGTTCGTAAATGGCCCCATTGTATGACCTAAATTTTCAGGGTAACTCATGGATGACCTAACACTCAAATAATCTCGCCGTATAAGTTGTTGGATATCAGAAGATCGTGGACACAATATGAATTGGTCTGTGTCCTCGTTGTTTTCTAATCTTCGTTGCGAAAAAAGTAAATAATCAGTCATACTCAATGTCGAGTCTATTTGGCATGTTTCCATCTCTGCTCATCCACCAATATCAACTCATGCTACGTTTGGATGTATACTTCCAAATGTTCATAAATCGCCATAGACTTTGACCACATGTTTGCATTGTTATCAGTTTACGATATTTCTCCGCTCTCTCAAGCGCTGACCGTTCGTCAAACACATACAGGTCGAACCACCACTCGCTTGATTTGATTACATCTGGATTGAACTGGGTACCGCGTTATGATCTGCTTCACTCGCCAAGCGTGTATGAACACTCATGCACACACACACACACACACTCATGCACACACACACACACTCACATTAACACACACACAAGACTCTGTGACCTGTGTCGACCCGTGACTAATCGTGTATTTGTGTGCCTGGGTGAATCCCTATCCTACTCGCTGGTTGGTCAGACCCATCGATCGATGTCGGCATGTTCGCCTTTGTACTTTTATGTGTGTTACCTCACTGTTCGCAAATGTCCCGATCAGTGAAAAACCAACTATCTGTGCGATTACATTCAGAGTAACGGAATCGATTTGGGCATCCCGTCGGTTGAACTGAAACAGTTGCTATATGTCTGCACACATAATATCCAGTTTCAGTTCAATGGTGAAATCTATCGTCCGAAGGACGGAGTTGCATTGGGATCACATTTGGGACCCCTAATTGCTGATATTTTCATGGCAAAACTTGAAAATAATCAACTTGAACCCACAATCCGAGATTTCACCTTGTACAAACGACGCGTAGATGACATCATATGTGTGCTAGACACCAATCTAGACACAAATCTGCCTCTTGCCAATTTTACCGGTGTCCATCCAAATGTTCAATTTACTTTGGAAGAAGAAAAGGACAATAGTCTATCGTATTTAGATGTACGCATAAGCCGTCGGAGCGACTTTTCCGTCCATTAATCAGTGCATAGAAAAGCTACATGGAACGGACAATACATCAATTTTCACAGCTTTGTGCCCCTCAAAATGAAGAGGAATCTTATAGGTTGCTCAGTTAACAGAGCAAGAAAACTCTGCTCCAAAGACACAATAAGAAATGAACTCCTTTTTATGCGGAGTGTTTTCTTAAATAACGGCTATCCTGAAAGGTTTATCGACAAGACAATGCAAGAAAATGAAGGGAAATCAAAGGAAATAGGAGCCGCTAAGAAGGTACTATACGTGCGTTTGCCGTTCGAAGGCGACACGGAAGCCGAAATTATTCAACGCAGATTAGTAAGAATAATCAACAGAACTTTCTACACTGCACAGTTACAAATCCTGTTCGTTTCTAAACCGATAGTGTGTTTTCGATTGAAAGACATAGTGCCGAATTCTGCAATCTCGTTTTGTGTGTATTCTTTCACCCGTTCATGTGGAACTAGATACATTAGTCGCACGACTCGTCGCTTATCCGAACGTGTTCGTGAACACCACCCAGCCTGGTTGAACACGGGAGCAATTAAGACAATTACGAGCGCGGTGTGCTCACACATTGTGGAGTCAAACCACTCAGTGGAGGTGATAAAAGCTTTTCGCACCATCTAAAATGTCCGGGAAAAGCAATCAAGACTTGTCAAGTGTCGCATCTTAGCCACAACCGAAGCCGTAAGTGCTTGTCTCTACGATCCTCTCCTGTGCGTTCAGAACCAATTTGTGCAAACACTTAAGCTTCCGTGTCCCACGTCGTGGTCCCGAACGCATGTGCAACCACTTGAACATTCCACACTGTGATCAATTTCACATGCACACACGCACGTGCGGAAACAGATTTGGATTATCATTCTCCGTTCTTATTTTGTGAGTCATATATTGTTGTGTATTGGTATGGGTACGAATAACTGAAAACGAGCTTTTTCGCCACGTTGATTATTCTCAATGTGTTCTGTGGGATTTTTCAGACAATTTTATGTGTCCCTTAAACACGGATTCGTTCTTTTGGCTGGCACTGTTCTACTGGTTTCGTTGACCAGCTTGGTGACTTCGTCCTCGGCCAATGGGCCCCAGTACGTGTTATCCTTTCCAAACTGCACTGAAAGTGAGTGAATGGACATTCCCCTGAGGAAGCCACGTTCTGGGTTTTGTAAATTTGAAAGATTTGACGCACAATTTGATTACAGTACCGCAGAATAAACCTCGGTTAGTGGAATTTGTTTCTGAGGCTTCAATGCCACTCC
>MSTRG.5463.1
AATCGGGTTGGTACTCAGTTGTCAGTGTGTTTGGCGATCCCCTAGTCGGCACACTTATGATTTCTGGGATAATTCCATACCAGGCACGTTCCGTCACTGTCACTTTGTCATTGGTTTGATGCTGAACTTGGTCATGTGTCTGATGCTATTTTCATATAGCGACGGTACCCTTCGTGGTCTGTCTTCCTGACCTCGGTTCAGACGTGATTACCCGCTGAACTTAAGCATATCACTAAGCGGAGGAAAAGAAACTAACCAGGATTCCCTTAGTAACGGCGAGTGAACAGGGAAAAGCCCAGCACCGAAGCCTGTGGTCATTTGGCCCCTAGGCAATGTGGTGTTCAGGTTAGCTCGCGAAGATGCTGCTCCACCCTAAGTCCTATAATGAGTAAGGTTACTCGGACATGGCCCAATGAGGGTGAAAGGCCCGTGGGGGTGGAGATTCAGAATGGCCAGTATCTTCCTGAGCAGACCTTGGAGTCGGGTTGTTTGTGAATGCAGCCCAAAGCGGGTGGTAAACTCCATCCAAGGCTAAATACTAGCACGAGTCCGATAGCGAACAAGTACCGTGAGGGAAAGTTGAAAAGTACTTTGAAGAGAGAGTAAACAGTGCGTGAAACCGTTCAGAGGTAAACAGGTGGAGTTGAACTGCAAGCTCTGAGGATTCAGCTGGTGAGTATGGCATGAGCTTGGTCATATTGGTTGTGTGCTCGGGTCTGCTTAGCTGCAGGTCCCCGCTTCGGTGGGGATGCGCGAATCACTCATCAGGTGTTGTGCGCCCGGGTACTGACGGACCTGCTTGCCAGTGCACTTTCTCAGAGTGTTCACCACGACCGACGTTGCTGTCTGGCTGTTGCGGTTAAACCGGCTTGGTAGGGTCCTTGTGTCCTTGCTAGGTCGGGATGGCAGGTAGCCCGTTGTGCGATTTATCGTGCTTCGGGTGTAATAGCCGACTGCTTCGGTTCTGTGCGGTACGTCGGAGACGGCGGCTTGTTGTGCGTGCGGGCGTGCCTGTCGCGCCGGCGGCTCTGGGTCTGGTTGCCTTGTTGCTTGTGAATGCAGGCCAGGTGATGGCTCGGTGTCGTTCGGTCGGCGGTTGCGTTTGTTGCACTTTGAAAGGGCCCACAGTCTGTGG
>MSTRG.17898.1
GTTTTTGTTCTGACTGACCACGATCGTCTGTGTTAACTACTACGCCTTATTCACTTTCGCATTTGCTCATTTCAGTTGCACATCAAATTGAGATGGGAATTGAAAGATGCAAACAGACGAAACATTATTTGTGCCCTAATTCATGCAAAAATTGCCAATCGACACTGAGGATGCATTCACATGGAATCAATTACAACTGGATTGGTGAAATCACGCATTCAGTTTGAATAAAATTATTTCTTTCTATCACTTTT
>MSTRG.9734.1
GATCTCTTTTCAGGTTATCCTGACACAAGCCAATAAGAAGTGTAGTTTGGTTAGCATATTCAAGCACTATAATGCTATTATCTTCGGAGGAAGAACGTACATTAGACATCGAGAAAATCTTCTTCGAAGTTACTTGGGGGAACTAAAGATATCATTGTTATGGTGCAAAAGGAGTAGTTCAGTACAGAAACCGAACTGTTTGCAGCTGAGGGGACTTGTTCGTAAGCGGAG
>MSTRG.6961.1
CGGGTAGTGTGTGCCAGTTCAGAGAATGCTTTATCACAGCGTATCCAGCTTAGTAGACTTCGTTGGTTGGGACACGTGTTACGTATGATAAACACACGTCTACCGTACAGCGTCCTGTCTTTCTTTCCTCCTCGGGAGTAGAAGAGACCACGTGGAGGTCAACAGATGACGTGGGAGCGAGGAATGAGAAAATGTACGGTGAACTTAGGAAAAGTAGGTGCCTCACTTCTTCGTGGTTGGGGTCCAAAAGATCCCTGAACCAGTTGGCTGGAGACACTGAAGGACATGGCAGAGAACCGTGAACAGTGGAGATCGTGTTGTCACTATGTCGAATCAGGATGATTGGTCAGTATGCGTTTTTACAGTAAGTGTGTATTCCATGTGTCGGCTACTGGGGCGTTCTTTCCTATTCCTACCCCTGTAGATCCACTCCCTGTCCATCTGGTATATTCATTATTTGTATTTCTACGTGCAACATGGTGAGAAAGGCAGTGGTCAATGGGGCTCGCCCTGCTGTTTAA
>MSTRG.11857.1
CTGAAAGCTCATCTTTGACAGCATAAAATGGTAACAATGCGGGTTGCAGTTGTTGTCTCCTTGGCCATTCGGTGAAAACGTAATCATAGACGGATTTTAGAACTGGATAACCTTCCGTGAGTTTCTTAACCTCACTAAGCGCAATCGTTTTGGGGTTCGAATCACTGAGAAACGCAATCATTTTGACCTCCTTCGGATCGACGCTCTCAACCGCATTATCCAAAGGAAGACGAGAAAGCGCGTCAGCTACTTGGTTGTTTTGTCCGCCAACATGGACGATATCAAAATCATAATTCAATAGTCGTGCGTACC
>MSTRG.12194.1
GTTATGACCTCTACTGCAGAATCCGTAGCCACTGTACGGAAGTGAAACAGACAAAACGGATGGCATCTGAAAAAAATTACGGTAGATTCAGTGCAAGCACCTGAATGCCTATCTCAAAAGGCATACAAGTACAAAAGTCGGTATACCAGCGTTGGTAAACGGAGAAGTACTGAGGTAACGGATGAAGTGGAAGCCGAAACATTGGCCAAGCAAAATCAGTCGGTATGCACCCTGGAATTGATCCCATCAACACCGAGTGTAAACAGTGCTCCGTCCATCTTCTTCGAGGAGTTTTCGGACGCAGAGGTGAAACAGCTCTCCGCTCCGTGAACACTCAGAAGTCTCCGGGACCGGACAGAATTCACTCATTAATGTTGAAGGAATTGGCTACACAGCTTACTCCACCATTGACCAGATTATTCAGTCTGCCCTTAGCAACTGACAGCTGACCAATAGACTGCAAAAACGCGGCGGTCGCACCGTTGCATAAAGGTGGAACGAAATCTGTGGCCGTCAAGTATCGCCCGGTTAGCTTCACGTCTGTAGCTGGAAAGGTTATAAAAAGGTTTGTGGCTTGTCGTCTCAAAGAACATTTTGAACAATATCAGCTCATGTGCACAGCAACACGGTTTCCGAAGAAACAGGTCGTGCCTGGCTAAATTACTGGTCGCTCACGAACGATGGTCTGCTGCCAGGGTCGAAGGACACGACCCGGCCGTCATCTTAGTGGACTTCATTGAG
>MSTRG.6740.1
GCTGGTAATGATTCAGAGCATTTTCGTGTGCACTGTTAGTAAGTTCGCTAGACAGAATAAAAAAACGAAGATCATGCACTTCTAGGTAAAAATGGCAATTCCCTCTGTCATGGATCAGCTTGGAACTAGTGGTCAAGTCTCTTTATGACTTTGGGAACAAAATCTGTCGGTCAAAGATGCTTCTCATTTCAAGCGACAATTTTCGCTTACTTGTTATTCTAAAGAAAATGAAGAGTAGTCGGTGGACGATTGTCCTTTTGAAATACTAAAGTTGGTACAATAACGTTTGGCAAACCTTGTGAAATGCAACTTCATTTTTTTACAAACAGGTGCTGTCAAAAAAGAAAGTAGGGCCAAACACAAGGACACTGGCCGGAAGCCGCAATGAGCAATGGATCAATGATAGTAATAATCACAACTCAAATACTTGATCCACTGATAAGTGATGGTTTTGATGGCGGTCAGCCAAGGCAAACTGCTGAATGAAATTATGTGGGTGATTCATTCAATTAAGTTTTTGTTGGTGCTTTCTGCAATCTTTGTAAAATGAACCCTG
>MSTRG.7290.1
ATTCGCTGGACGGGAATTGAGTCAACAAGTCGTGCGTTCGACCAAATTGGTGAGCCCGTTCCAAGTTATTATTAATTTTTATTTATTTATTATATCGTCCGTGCCCTTCAGCGTTCCTTTTGTTTTCGTTGTGCACATACGTATTGAGCCTTTTTTGGTGTTAATTTCGATCAGCCATCGTATATTTATTTTGCTGTCTATTTGATATGGATGACGCTAAGTTAACTATGTCTGACCCTGCGGTGCCTGAAACGCTCTCTATTGCGCGCCCAGTGAAAGCGTTACCTTTCATTCCGGGTAATCCCTCTCTTTGGC
>MSTRG.7405.19
CGAAGACTTGTTTGTATGAACTGGCCATTGGCGGTTTCAGTTTCACTTCGGGGACAATGTCGCGCGTCTACGTTGGTCATCTTCCTCCTCGCTGCAACGAGCGGGATATTGAGAGGTTTTTCAAGGGATTCGGACGACTGCGAGACATTGTTCTTAAGAACGGCTATGGATTTGTCGAGTTTGAAAACAAAAAGGACGCGGAGGATGCTGTTTACGAACGTCACGGTCGTGAATTGCACGGGGAGCGCATCATAGTGGAGCATGCTCGATTGCCTCCAGGATCTCGCGGAGGTAGTCGACGATCAGGTGGTCGTGATCGGAGGTATGCTCCCCCAACGAGGACCGAATACAGAGTTGTGGTTGAAAATCTCTCATCGCGTGTCAGCTGGCAGGATTTGAAAGACCTGATGCGCAAGGCCGGCGACGTCACGTATGCTGACGCTCATAAATCTGCGAGAAACGACGGTATTGTGGAGTTCGCTGCGTATGAAGATATGAAAGAAGCGATTGAGAAGTTCGATGGCTATGAACTTTACGGTCGCCGCTTGAAGGTTTATGAAGATCGCCCGAACAAGCGCTCCCGTTCCGTATCGCGCCGCTCGCGCTCTGCCAGTCGTGAAAGAAAGTCGGCTCGTTCTAGGAGCCGTGATTCATACAGACGACAGAAATCTCGCTCTCCACGTCGTCGTCGTGAGAGGTCTGGTTCAAGTGAGCGAAACCGCTCTCCTTCGCGCGATCGTCGCGACTCTCATAAACGATTCCGTGAAGGGTCGATTGATGGTCGCTCTCGAAGTCCCTCGCACCGCACGGGGTCACACCACTCGAGAGACCGGTCGGCATCTCACCACACGGAGCCCCATTCGATAGGCGCTGATTCACGCTCACCAAGCCGAAACGGACGAGAAGCAAGCATGAAGGATCCGGTGTCAAGACATTCTCGTTCTCGATCGGTGACCCATTCGCGCTCTAGAAGCAGATCGAGATCCGCTGGGTCAGCAACCCCGGAGCGCTCCCGTTCACGGTCAGCGTCTCATTCCAGGTCGCGGTCCAGATCGCAGCACAGCGGTTCTGGTTCGGAGCGGCATCGGTCTGATCACGAAATGGAAAACAATCGACGTAGCGATTCCGAACAAGATGGGAATGGGAGAGATTCCGACTAGTTGCATTTGAACTATCTTAACATCGTTTGTCTATGCGTATTACAACTTTTCATCAGCTGTGTGATGTTTTGGTGCGTTGAGTTTCTCTGGAATTATGATTGACTATCATC
>MSTRG.11353.1
GAATAGAATTGCATGGTACGAAACTGGCCCGCGTAAAACGACTTTCAAGGTCGCGGGTGGTCGGCTTAGTTCGCGCTGGGCTTTGGTCCGGCAGTAATTGACGTTACGTCCGCAGGCACCATCCAACCGTGTTTTTGTGCTCCTTTTGGTTTCATGTTACGTATTGCCCCGGCCATAGGATGTTTGAATCGATGCTTGCCATCATGGAACGATAAATGGCATGTAGCGTTTTTCATATTTCATTCCACGTAGGGGTCGCGCTTACGTTTTCGCGTGCACCTTTATGGTGTACATGTGTTATCACATCTCAAGAAAGCCAATCAGCGTTGTGAAATCGGTTTTTCACCAAAATTGTAGCGAAGTTGCAGAAAAAAATGGTAAAACTATCGTTCCAGAAAATGCCACGTTTTGCGATTGGAAACCCTTCGATGGAGAAAACTACGACTCGTTGTTCGGCGTTCTGGATGTAGTGTTTCTGTCTTCCTATGCTATAAGCATGTTCTTCAGGCAAGTGAAATTTGCGTGCCACTAATCCCTACTTCGACGCTTGGGTGTGATGTACGTGCTTTCATCATTCACGTGGCCACCTAATCTTTGAT
>MSTRG.1165.1
GCTCAACCGGCCTACGGACCATCGGACGGACCAACCAATATCAATCCCTCCAGCCCAGTACGAAAGCAACTGTGACCCGCCCAACACGGCGGAAATCACGGAAATTTTAAACAAACTGAAGGACAGAAAGGCTACTGGGGAAGATGGCATCCCTCTAGAAGTGTATAAAACATGTTCACCGTCATTGATTGACAGGTTGTGTACACTTTTTGGTTCCATTTGCAGAGAGGAAGCATTTCCACCCG
>MSTRG.16855.1
GGCAAGCCAATCAGCTTCGAAGACGAAGAAACTAAGAAGAACTGGATGAAATCATTCCCGAAAGTCAGTTTAAAGTGTGGCTAGACTGTTCAAGCGCACACACAACACACACACACACACACACACACACACACACACAAAACCGATACAACCCCGCGTTAGATTCAGCTGTTGCACGCAACGATCAACTAACGGTGCGAAATCATGCACAACGAATTAGGCAATTCTCTCAACCATTTTGGATCAGTCCTCCAATGAAATCTTATGAAGCTCAAAATATTGGCGAAAGAAATTAGGGGACCGACACAAGGAATGCGGTAACAGAAAGTTTCA
>MSTRG.9022.1
CGCCTGGATTGCTGAACTTAGCTGTGTTCGTTAATCCACAATTGTCCATAGTTCTGTCTTCAGCAATCAACTACTCAATAAGTAGTATATACACCCACAACACTCCTCCCCCCTGACAAAAAAAGAAACTCCATATCCAGAGGACTGCCTTCAAGTCTTTCTCCATTCCGAGGTTCATACCTCCAACCCCGGTTCGTGGCGGTGTTGTCATCAACCCCACAACTCCTCCGGAGGTGTGCTTCTTCAGGTGAATAATCGGCATAGGATGAAACCTTGTGCTGAGGCGACTTCCACGATCAGTACCCACCTTTAGAGTGCCCCAGGCTGCTTGGCTGTCGTGGGAGATTACCACGAAATAGTGCAAAGCTGCTTCCTTTCCCAGTGGGACCGCGCGTTGTGTCATCTGAACGTGATCCAGAAAGGAGTGTTTAACTGTCTTGATTTGAACGGCATCATATTCGGCTTCCTCCTTCGGCAGATTCTCTGGAGCACAAGCAACTTCTCTTGCAGTCTTCCGGCTAAACTCATTTTGGTCTTGAATTTCGACTTCAGTCTGAGTTTCCTCATAGCTTGAAGCTTCAGTGACTGCGATATTAGACGACATGTCTTCGGTTTCCTCGTCACAATGTTCATGTTCAAGGCAACCTGGGTAGCGATCTTCCGCATTTTCACAACGGATTTGGTTCGATTTTTCACAGTTCGCCAACTCATCGGTAATGGTTGAATTCTCGAGCGGTGATACTTCTGGTACAACTGTTTCGATGTTCTGCTGATATTCAGGATATTCGTCCAAAACAGGTTCCACATTTCCACAGCAGAAACACCCGGCTTCTTCCAACTGTCTGGCTTCCACTGTTCTGTCCTCCGTGTTCAAAATTTCTGAACCGTACGTCTTCTCCACACGATCCCTGTTCCTCCATGAATCCCCGACATGGGCCGT
>MSTRG.11256.1
GATCGGCATCCCGCTTGAAATTGGCTCCTCACCAATTCAAGGCCTTCAAGTTGCTCTCCCTTTATTCTGAATGATACGGGATATTGATACTGAACCTAAACTCACCTTTTATATGGATTGCTGCCTCCTCCACATTCATCGTTTCCTAGAACACTCCCATAATGTTTGCTCATGTCTCCCCGTTTCACGACGCACTCCGTTTCTTATAACCGGGAATATCCTTCATCGTCTTCACAGAGAGCCGTTCTCTTCATACTCACCAAAGTTTACGAGTGTACTCCCATTCATTTTTTTCATCTCTCCATGTTCATAACTTAATCCGTGCATAGAACCCCAATAGGCCTCCGTTACCCACAGTTTGCACTATTTTGGTCTATAATGCATCCTTAGCGATATATTTTC
>MSTRG.12972.1
ATTCAGCTAGTGGTGGTTGGCGTCTGTTCAAAAGGGGATTATGTGCGCGGATGGTCCCGGAAATGACCAAGATGTCAGAAGTTCCAGCGAACACGATCGATACTTGTTAAGCTCCTTTAAATAATTTACCAAGGGGAATTTAAAGAGTCACCTGTGCCCTGCAGGATGCGAAAGAAGAATGGATAGAAAATCGACAATGTGAAAGAATGCATGCTCAGAGAAAAAGTGCAACGAATCAATGGCCAGTATGATGATAAAATTTTGATAGAGAGATGCTGACGGAGTCAATCACAAAGAAACAGGACAACAAATCTGATGGATAGAGGGAGAGTTTTCAAGAGCGGAGATGGAGGAAATGGCCAGAAGAAAGCCGGTAAGTGATCAGTGAATTATTAACTTTGTTATATTTATGTCACAAAGCATCAGAAAGGATATTTAACCACTGCAGCAAATCAGTGTGCGGTGCGTTATGTGGCGATTGCAGAGGTGAATGGCTTGCTGAGGCGACAATGGAGTGTAGGGTGAACAGGCGACTTGATGACCGTTTTGATAGGCGGACCACACTATAGCGGTAAAGAGACGGCTACGGGACCAGTGAGCCTGATACAAAAATCGAGAACGGGATATCGGATGTGGAGTAAAAAGGCGGTCGACAGGGATGGCCATAGAAATTGTTGGTTGAATAATGGTGGAGTCAGTTGGATAGCGAACGACTGGCACCTCTGGAGGTATAAGTAGGCCACTAAAATGATGGTGAGAAGAAGGCTGGAGGCAAAGGGAGCGTGAGGCAAATTGCCCATGTTGGGTTGATCGAGAAGCATCGTGCGAAAACGGAAGATAAATTATTATGTGGAGCGCATAGCTACGATGACTACAGAGATGGATAGTTCGCAGAAGAGATGATAGGGCGGATGACAGGTAAGTGTACATCAGTTATTAAGCATTGCATCAAGAGCGCCTCACGATAGTACCAACAGCGGGGCTGCATGATAAATATATCTGAGACGCACCAACGTGGAAGAGACTAGGTGCTCTGCAAGATCATAGTAAAGCATGTGGGAGACCTTGAACAGCGAGGCCAACTGGAACAGTGAGTGAAAGATGACCATGTGGCGTTACCGACTAAATGCATCTGCCAGAGAAGTGACCGCTATGGTGCCCGAAGAGATTGGCCGTCGTTGAGGAGCACTGGAGAAGGGAATGAGATGAGAAAACACCATCTGGATATGCTGAAGCTAAAGGCCAACGGATAACGGACAGAAAATGTATATAAAAAGTGAAACATCTCATCGATGCAATAGATCCCCGGGTCTATTTGGAAAGTAGTAGGTGTGAATAGTTACAACCTTTCGTATCAGCGTTCGTATAGGCGGGGGGACTGTGGTGGGACCAGCCTAGTGACGAAAGATAGAAGGAGACGGACAGAGATAGAATGGATACACAGACGAATGTTAGTAAGGAGTAGAGATATCGAGCCGAAAGCAGGAGACAAA
>MSTRG.15708.1
TTCCTTTGCCGTCCCTGAATTTTTATTGATGACCTTCAACTCTGGTTTCATATGTTAAAGGCAGAGTTTGAGACCCATAGAATCACTTGTGGATTATTGGTTGTCTCCCATGACGTTGCGACCCAGATACGCGACGCGATATTGAGTAACTATTCTTACACAGCAGTCAAAGAAGCAGTAGTCTCTTGCGTTTTGCCGTTGGAATCTTCAAGACTAAAGCGGCTGATTCAATGAAGAGTTAGGTAGTAAGGAGCCCTCCGCATTACTGAGAGAAATGCAGCAGCTGGCAGGGCAACTTTTAGAAGAGAAAGTCCTTGAAGAGTTATGGGTAC
>MSTRG.4503.3
CAGTCGGTTTGGACGCAGACTTTTTGTTGTTGTTCTTGCATTTGCACTACCTCGTGGTCGTGGTCGTGTTCGTGGCAATAGTGGGGGTATGACGGTGGTGTTCGTGTTCCTCTTATTCTTCGTGACATTGATGTTCGGGCTGTGTGAGCACAAATTGGAATGTGGACTTTCGGTTGGTTATGATGCATTGTAGAGACACGCGGTCATTGTGTTCGTTCTGGTAGCGATGGTCTTGTTTGCCATATTGATTCTGTTTGACAGGATGGAACGCAGGAGTGTCATTTGAATGTGAATGACGCGATCGTATGGGATGAGATGCTGCGACGTTAGGCTGTGCAACGTGATGTGTTGTAGTTTGTAGCCTGTGACATGCGGGGTTTGGAGTGTTTTCTGGAATTATCGGTCGGTCGGTCGGTCGGTCGGTCGGTTCGGTGGCGGATTTTCGTG
>MSTRG.16302.2
TACACCGGGTAGAGCCGTACTTCCGGAAAAGGTTGTCGTAACGGTTGGGTGTGCCGCGGTCACACTTTATTCATGAACAGCCTACATTTTATTGATACGTTATCAGCAATATACGAATACATGGATACACCCGGCCAGCAAAATAGTCCAAAACCAGTCCCAATTTAGTCACGTTTGAAACATCCGAGAGACATTTTTAGGACTATTTTTGAGCACACCAAGAACGCAGCGGCCTACGTGCTTTACTTTGAAATTTCGGTAAGCTCTCCGACATAACTTGACGTACTAATTAGTGAAATTTCATCAATTTTCATTAGAGAAAATAACGTGATCTGTGAAAGATTACTTAGCACGACCCGAGTACATTCTGACGCCCATGGGTTGTTGCAACAACCCTATAGAAAGTAGCATTTTACGAAGAAGTCAGGATATACTTCCATGTCATGAACCGTACTTGAAGCACCGGGTG
>MSTRG.12506.2
AAAAAGATGGTGATGCTCATAGAGAACAATAAAAATCACTGGAGGATTATAGTTGTGAAGTTCAGTGGTCGTATATCGGTCGAGCCAGTTATATAACAAACGGGCAATACACCGGAATGTGATTGTCATGGTGTCGGTGAAAGAAATGGCCGGATAAAATCGTGCAGACTTTGAGCGGATTGTTTACTTTCAGAGGAAATGAACGTAATACATCAACATGAAAATGGGAACTGGCAGTATATCGATGAGTGTTGGCAAAAACGTAGCTTGTATGAGAGATGATCAATTGAACGACGGGTAAGTAGTGCGTATTGATATTACTTAGCAAAAAGGCCACACTTAGTGAAAAGAGCATAACAAGGACCGGAATTGTCTGAGACCATCTATCGGAATAGAGCACCGGAAAAGAAATACGCGAAACAGCCGCTGAATAGGTGTGCAAAGTTCGGCAGCTGAATGTGGGCGGAGTGTACGATACACCAAGTGTACTACACACCTGGACAGTGGTTGCCAGTGTGATGGTAAAGGAAGTGGCCGGGTAGGAACATGTAGACTTTGGGCTGATCGTCCTCCTACAAAATAAAGGAATATAATTTGTCAGAGTGAAACCGGGAACTGGTGATAAATCGACTTGTGGTGCTTAACTGCAACATTGGCAAAGGTACAGATGGTAAAAATGATGGAGTGCCGGGTAGGAGACTACCAGTTTGTGTTCTTTACAGGAGGTGAAACATTTGATGATGACAGAACAGAACTCTGCAGTACAAGTGCTTATCAGACATGCATATGTGGGACATGTTACCCTGCAAGATGAGGACAATACGATGCAGCAGACCTAAGTGGGCGAACAGGGGAACTGACAGGGAAGGAAAACAATCACAGAATCATCAATTATTGGGGATCTTTAGAAATATATTTTGCTGTGTCATATACTGTCTGAAGATGGCGGTACAGAAGTGAATGGCAACAACGAATGCACCAGTTTTCGAAAGCTTCAGTAAAAAAAAGAAAAAGGGCACGAGCTTTATCTTGGAGAATGGTTAGGTTCACGAATAAGACTGGCGAACAGTTTAGCATGAAACCGAGAAGAAGTGGACTGGGGGCAAAGAGTCGAGAACGTTGATGGGTTTTAAGGTGTGTGATAATTATGCACCAAAGAAAGTAAATTTTGCAGGGCGTAAAAAGCGGTAAGTTGCGATGGCGAATTTGGAAGAGAGCACGATAGAGATCACGTTAGCCGGAGGAGACAGCAGAATACTCGCAGCATTTCGAGTACATGAATGGTGTTTGTTCGTTTGGTTTTTCCTAATCCGCAACCGGTGCTGGTGGGTAAGGCTGACCGTGCACTGGACACCCAACCTGAAAACAACTTCTGGAGGCGAGGAGTGCGATCCGCCAACCCAAATGCGCCCGCACATCTTTGCAGACCCCCTGCAAGCCGGACTTGCACCGGCCAAAGCGGTGGATCTGACCACGCCCTGCACCGGCGGGATTTGCACTGGTAATGTTGGTCGAGATCACAAAGCCGTAGGGATGGAGTAGTCTGGGAGATCGCGAGGGGCCCTGAAGAACAGGGTCAGTGAGTGAGCGACGGAATGATGGGCGGGTATCAGATTTTTAGTGGATGTGTGGGCAAGATAGTTCGCCGGCATTATTTCCGGATTATTCCAAAACATCAAAAGGGAGATGCGCGCCGGTTTGTCTGGAAACATAGGAATAGAGAGATGCGGTCTAGGGTGCTCCCAGCCGAGGAGTATTGGTCAATGGTGGAAAGAAAGATCCAGCAACCTAGACACAGACTACTTTGGGAAGAATGAGGGCTATGAGCCATGGGGAGAGAGTGAGAATACAGAAATAATGACCTAAACTAGGGGTAGGAATGATTATTTATAATAATAATGATAATAATAATAATAATAATAATAATAATGATTTATTTCGGAGACGACTGGAGCATGCCACGTGCATGATAGTGTTGATATAGGTGATGGAATGGAAAGATATAATTCATGAGAATGTGGAAATTTGCATGAAAATGTAGGACAAAATGGATCCGAAAGGGGAATAAAGTAGGATGAAAACAGGACAAACGTGTGCACACCATAGAGATTGTGGGGAGTTTAAATGAACTCAAGGGCGGATTTGAATGGACGCCCGGTGAGTTTAAAAGTCAAGGTCAGATGGGGAATATGACTGGTCTGGACGACCTGGACCGATGAATATGAGATAGGCTAGAAATCGGTATAAGAAACTGCAGTAGCGAGGGACGATGGAGAAAATAGTAAGGTGTACTTCAATGGATTAGATATCAATGCAGCATTGGTACTCTGCAGCAGGTCGTCGGCGGACAGGGCACAGAACCCATCGTCAAACAGAGAGCAAGCAGCACAAGACGTAGAGGATTGATCAGATGACAAAAACGATTTAGAAGGATTGGGCACGGTAGATGTGAGGCACAGATATAGAATTGATAGATGCATATGAGAACGGTCGTTGGGATGATAGCCAGAGAAATGGATTGTGAGGAACTGCAAGATGCAGAACGAGTGCACATATACATATATGCTCAAGTTTATATGTATAGATATAAGAGGAGCAGGAACAATAACAATGGGGTCCTAGAATGAAATTACCAGTCATTGGGAAGGTTAGGTAAGGTTGGACCAAATGGTTGTAGAATTAACTTTGAAATATCGTGGTGAATTATCTTCATGACAGGTGCACATGGCAGCCCAACGGAGAGAAAAATAGAATGCGAAAGCACAGAAGTGATGAGGACTGTGAGCAGCAGTTCATGGAAGAGTGAAGATGAAAGATAGGGTCGAAGAGATCAGGTGCGAAATGTGGTGACTGACCGGGAGAATCGGGTAGTGACAGGTCAAACGGTTTGGAACTGTAAAAGAACATTATGACGTAAGGTTGTCTTTACAATCGGTGAAAAACATGGAAAAGCGGACCAAACGGAAAGGCACACAGGAAATGCCTGTGGCCAAATTGGGGATATCTAAAAACTGTCAGGCATGCATGAAAGGAGCTAGACTTTGATACAGGAAAGGGTGGTAGCGGGAGTTGGTGAAGAAAAAAGGGGGATCCATTGCTAGGGATTATGTAGTATTTAGGCTGTGCTACACTGCATTAGATGGTCAGCGGACAGGGCACAAAACTCATCGTAGAACAGGTAGCGGGCATTGTAATAAGTAAAGGGTGGTACGGATGGCGAGAATGACCTGTAGAGATTTGATATGGTAAATATGAGGTGCAGATGTAAAGAGAGTGGACGCCTATCATGAGGGTCAGCGGGACGGCAGCGTGAGAAATAGCCAGCAAAAAGTGCAGAATGCAGTGCAGATGTATATATATATATACATACGTACACATTATATATATATATATATATATATATATATAT
>MSTRG.12916.1
CGGCCAATACAGTTACATTTATAGGTTAGAAAAGCACAAATTATGAACAGTGTCTGTATGTTAAAGCGCGGTTGGGTAAAGATCAAAAATGGTGTGGCGTAGTTAGGAAAGATAAGAGGGGAAACGTTGTTGTCCCTTGGTTGGAAAAAGGTCCACTGAAACAGAAGACATCGGTTTCGGGGATTGTCTAATTCGGGTTTCAACCAAACAGTCAGCGTCTGGGTCACACTGAGTTCCAGGGTCGGTCTGGGGGCAGTTTGAG
>MSTRG.9171.1
GCCGGGCAGACCTTTCTTTCCACCACTGGCCAAACATGCCTTCGCTTCCGTGCCCTATACCTCTCGAAACGGGGTATTCGATTCTACCTCTCCGGGAGTCCTCCAAGACCCATATCACCACCAGGTTCAACCCTCCCTGTCGGATATTCCTAGTCTCCAATTTCCTCCTTCAGTGGACTACCTCAGTGCAGTCGGCAACCTTGGCACAAGCTTCAACTTCCACCCCGCCCCCGGACCGCTCC
>MSTRG.18408.1
AGCAACATGATCTTGCGAACTACACCTAAGAATATCAGATGCATAGGTTCACAAGGAAAAGCAGCTATCATATCAATAGGCAATTCTTCAAAAGGTGAGCGCGTCGATTGATGGTGACCCGGATGCAAACGCGTGCGAAATGAAGCGTCTGTGCGAATGGAACTGCACAGATTGGGAAATGTCATACGACCCGCGACATAAACACCTTTGCAAACACACCTATCACATCCGTGGTATCCAGCATGTCCCTTGATCTGCTTTATAAAAGCTCG
>MSTRG.960.1
AAAACAAATCCAAAACGATGTCCGAAAAATGTTTATTTTCTCAGAACGATCGAGGTCACTACACTATGCATTATTTTTTGTTTCATATATGATAAGACCGGACAAAAGGTTTGGTCTTTCGCTGCGCTGTACCTGTAGTTGCAGTGACGAGTGCGTACGACGTGTGGTGCATGCTCCCAAATAAGCACTCTCATTGTTGGGATAAAATTAGGCTGGATCAAGTCGTGATGCCCTGTGTGTGACGTGAAAATCAGCGACGAATGCCATAGCTGAAGAGGTGATGTCC
>MSTRG.9792.1
TGGGAGGCGACATGGATGTTGGCTTGAGGTCGTGAGGTAGTTCACAAGTGCTAGGCTTGAGCCCAGATGTACCTGGTTCTTGTATGTATCTTCTCTTCTCCGGTACCACTGGGGCTGAAATGGCAAAACTCCACAACAAAGGAACAACCTTTTTCGCAAAAGCGCCATTAGAATAAAAACAAATGATTCCCAAGTAGTGCATGAGTCCGAAAATATGAATATGGATGCATCAGTATATCAGTAGTTTATTTGTATTTGAAATTTACACAGAAGAGTGATTTGCATGTACAAAGTATAGCGATGAAACAAGCATGAAATATTGTTCTTCTGATTTTTTATATGCACGTAAGGTTCATCTATAGGCAAAAGATAACTGCGTTTCCTGCCGGGAACCCCGCGGTCTCTGGCGGTGTTGAATCAGTGCTGCGCGCGTTTGTCAGTATCACCAT
>MSTRG.3296.1
GGAAAACGAAGTGAGCGTTTATTGGAAATATATCATTGGTACATGGAAAAGTAAACGATTGAAAAAAGAATGGAACGATTCATGTACACAAATTGTTCTACCAAGATGGCCTCAATCGATCGTCAACAGATATGTAAAAGAATATGTCCAAATCACCCAATCAAAATTACCACGATCGACAACGAACCATACATCGACCTCGCACACACACACGGAAACATACGCGACCACGACCACGACCACGACCATAATGTCGAGCCGGACTGATCACTGATTCATTCCCCATCACACCAACATCCACATCCGAATGCCTCAGATCTGTCACATTCTCAATCACTTTCGAATTCTCATCCGAAATATCACGCGAATCCAACTCGATCAAATCATCAAAACGTCCAACTGGAACTTGCATAATCTTGTCTGAGTTAGCCACATTGGTCTCGCTCACCAGTCTTCTCTCCGTTTGATTCTCAGATTGAGAGTTTGAATGGGTTGATAATTCGGAGATGGGTTGTTCGACAATCGTGAAGCCGTCGTTTCCAATCAGGATTGTGAATAGGAGAGAAATGGTGAGAACTGTGTTGGTGAGCATTTTAGTTTGCCTCGTTTGTGCTCTCGAATTCACCCACATTTGAAACTGTCTGATCTGGTTCGTTTTGTGATTCAATTTATACAAATGTGTTCGAAT
>MSTRG.4962.1
TTTATTACTGTTATTCTGCTAAATTTTTACTTTATTGTTTTCAGATGCCAACGTTCACCTGTATGTCAAATAAAGCCTAAGTTCTCGGCCCTTGTCTTCTGTCTGCCTCAGCGATTCGGATTTCGCAACCAACACGTACCACAGACTGGACTTCGTCTGGCCTCTACCCATTGACCTGTCAGGCATAACTGCATCTCCGGCTTAGGGAAGCCCTCCTGCTTAGCTTTGGTTCATGGAGGTGCGCAAGCCATCACACCACGCCAAGGTGCAGTATCGTCGTGACGGATCCATTTTAACCGTTATTCCAAAATAAGGAACTTCTTGTTATAAAAACCAATTGAAATTAATTCTTTATGGATTGAATAGCTGAAGTAACATTAACCTCTATGTTATACTGTTT
>MSTRG.12020.1
GAGCGAAAAAGATAAAACACTTGTTAAGCAATCAACAACAAAAACGAAAAACCGTCAATAACGAGAAAACTCGCCGGAAGCGAAAATGTAGTAAACTGTTTCAAATAGTTCACGTATGTAAGTGTCAACAAATGTTCCGGTCCTTTGAATTTCACCATTTAAATCCGTAAACTCGATACCGTCCACCTGACTCCGGAGATAA
>MSTRG.12148.1
CCAGTTAACAGTCGTTTATGTGCTGTAAGACTCCAAGGGTCAGTTGGCGTTCGAAAGGATAGTTGTGTTAAGCGCAATTTGTTTGTGATCTCGGCATACGCCCCAACGGACTGCAGCTCAGACGCGCAGAAATATGAGTTCTATGATGCCCTCGCCACTCGTTCGCAGCAGTAAAGGTTCTGACATTGTAATGCTATCTGGTAACTTCAATGCACAAGTTGGCAAACTTAGTGTGTCAGAAGCCTGTTTAGGTGGACGTTGTG
>MSTRG.17392.1
ATTGACCGGTAGTTTTCGCCACTGTGTATATTATTGTATTCACGAATTCAGCTTGCCAGCATGATCGCCGAACGACAGTGTTGATACCTCATAAAGCTGAACGGCAAAGTAAGCGCGATTCCCACACTGCGTGCATTTATCGTGCAATATCGTACCACTTCTGGGAACAATGTGTCCAGTTCTTCATCTCCGTCGGACAGTAAGTAAATACTTG
>MSTRG.17834.1
CCACTGATGTGACAATGGTGACCAAGATACTTGGAAGAGGGAGCGGGTTTCATCCCCAAGTAAGTCCACTTGACTAAAACTTCCCATCAAAGGACAGGCACACCCACATGGAAATACATGGGAACGGATACACATAAAGACATCAAGACAAGCAATTTAGTCATGGCATTCACTCACTCACAGCTGAGAACGGGGTTCTGTTAGGATCGAATTGTTTCAATGAACATCGTGCAACTCACTTCATACCTTCGTTTTCATGCTAAGTATTTGCATAACAGGCGCATGCGTTGTGATATATCACATGTTCTCTAATAACTTACGAGGCGAACGATGCCGCACATAGCTGAAATTTCAATCGTTTGCACACTTCACACCAAAACTGTTGCAGTTCACACCACCTGGTGATTACATCGATCATATTCCGCTTCACTTCATTCGATGAACCGAAAACGGGGGCAGAAGGCTTCTGCGCGGTTGAAGGTAAAGGTGTTGGAGAGAGCGGGGACAAATCTGAGCTAGAAACAACGAATCCCGACTCTGATGCTCCGGGTCCTTTGTTCTCGCGATCAATCGTTTCATCATCAGTCAGGTCATCACTGCCGGCCACAGACTGGTCTGACTTGATCTCACTGCACCTTGTAGATGAAGACGATGGTCTTTCCTGCCCGGACGAACTATCCGCACGCGAACTATTCCTTCTATGTCGAGACTCGATTACTTTATGCCCATCCCGTTCGGCGGAAATCGTTTGAGGATCCTGTCTAACCGTAGGTCTGCTGAGGAGACTGTCCGGTGAGGTAGGTGCCTCGCTCGAATTCATATCTAACTGATTGTCGATCACAATAATCGGTGTCGGACGTCGTGGGTTCGAGGTTTGCATGCTACCATAAGTCTCTTTACTCTGATTGAGAAATGTATGATACAACTGTTCGCCACTGCGCAAACACGACAGGATCGATTCTTCGCGTGCATTCATCTCCG
>MSTRG.4930.1
CTGCGGAAAGTTTCGGGGATATGGACTTTGTGCCTAAGAGGTGAAAGCTGATTAAGCGACTCAATCATCCCTACTTGGGTTCACGGAGCTACAATTTCATTTGCTTCTCAACAAAGTGCGGAAATAGTGGGCCAGTTGCCAATGAGAAATGTACTGCCAAACTCAGCAGACCCACTTTTCGTATCTCCACTGAGAAAATGAAC
>MSTRG.4326.1
GGGCAATCCACAAAATCAATCAGAATCTCGGAAACGTAAGTGGTGGTCGGAAGGCTGCTTTCTCTATAAACAACCTTTTATGGCAGAGATTTAATTAATGATTGAGTCCGGGGCTGAGCAACTTCCCTCTGCAATGACGCTTACACCTCCGAACTGGAGACTTTCATAGTGCTAAGGTGATATATCTCATCCTGACCATCGAGAGATCCTCTTCGGCTGGCGCACTGGAAAAC
>MSTRG.1787.1
CCCGTACACAGTTGACGTTTGGCCCATTTCATCCCAGACAGCATTGACCAATCATATCATATCACATGTTGCACGACCTTGCGCATCTTAATCCAATTATACAGTTGTCTTGCTTTTTTCCATTGCATACAGCCTTGACTTATGTGCTTGCATACGTGTTGGCGTTTTATTTCTCACGTGCTTGCCTGTGCTTGTGCCTGCCGTACGTCCGTACTGATTGCTCTTTCACTCGTACAAGTGCGCCCTTCTTCTGCTACCGAATTTTTGAACAAAACATTTGACGTTGCGGCTTCAAACCTGTGGAAAGACTATTACAATTCGATCGATGCTACTGTTAAACCACCCTCAGATTCGTGGAATCCGTGGAAATCTACTTTCATCGATTATGTGGAGATTTCGCCAGTCTTTAATACGGACACCAAGCTTTCAGAGGATTATATGTTGAAACTTCATTGACTTCATCTGGGGAATGAAGGACGAAGTCTTTTTGACGCATTGGATCTGCATATGAAAACATCGTTGACGGATGCGCTGGAAACACTAGACAAACAATGGGGACTCCGTATAAATGCCTGTGTGGCACGTTACAAATTTCCACTTATGAAGCAGCAGTCCGGAGAGAAAATTGATGATTTCATATTTCGGCTTCTCTGTGCTATACAAGGGTGTGACTACAACTTTGTGCCAGCAAAGAAAGCTGAAGAGGTGCTTTTTGTTAAACAACTAGTTTCCGACGTCTGTGGTCAAAGAATTTACGAAGCAGAAAATTCCCTCAAACTCAATTGGGATATTGCATGTTACATTGCACGTATCAAAAGTGATATTCACGAGCAGGGGAAACTATTCCACGCCGATGTAGTTAATACAAATATTACTCTCAAAAAAGCTGTCACACCGAACACAGGTCGTGTCTCCATACAGCGCGTGGTTGCTGCTATAGACGCGGAAGAATCCAACATAAAGCTGACCATAAACTCTAACTCTCGCCAAATGTCCATACCGCACTTGAGTTTCTGGTCGTATGAAGATGGATCCTGTGCATCTCGAATTTACCGGCTCTCCTATTTTTACGAAACGCCACATTATTCCTCTCGGACTTCGTGAGCCCGTGAAAAAGGTGTCAGACGATTTGGTTCGTAATGGAGTATTGACACCGGTGAGTTCTTCAGCATGGGCCATCCCAACCCTGACTGCTCTAAAACGCGGTTGGAAAACACCCAGAATCTGTGGAGATTACCGTAATACCTTGAACAAGTTGCTGAAACAGTCCAACTGTGCCACTCTCAAACCTGAGGACGTTCACCATCAAATTCACGGTTCTAAGTACTTTTTCAAAATTGACCTGGACGTTTCATTTTTACGGATTCTGCTTGACGAGCAGTCCCGTGAACTACCCACCAATAATACGCCGTTCGGTTTGTATCAGTATAATTTTCCGCCTTTCGGTCTTAACCTTCCCCCTGCTATTTTTCAAGATACTATCAATTCTCTGGTATCTGATCTGGAAGATCCTTACCAAGATGACAGTATTGTATACGCACCCACCAAAGATGTGCATGACGACAGTTTGCGTTTACTGCTTGACAGATTCCTGAAGCGCAATGTAACCGTCAACCGTGACAAGTGTGTTTTCTCCACTTCTGAGTTTACGTGTTTGGGTTGTTTGGTTGATGCTCACTGTTTTCGCCCTGACCCCAACCGTTTTGCTCCGTTATCCAATGCGCCCTCTCCCAAACCATTCGTTGAATTACGTTTTCTACTAGGTTCTCTTCAGTATTGCTCTATATTTATTCTCAGTTTTGCCACCAAAACTGCACCCTTATTTGATCTTCTCTCCCAACAGACTTTCCACTGGTCTTCAGTTCATGAACAATGCTTACGTAGTTTATAATCGTTTTAGTCAACTAATGCTGTACTTCGTACATTTTCTGTTCATGCATCTTCGACTGTTATTACGGACGCGTCTCCTGCCGGCATCGGCGCTATGATAGAACAAGAGGGTCATCCAGTTTCGTGCATTTCTCGCCGAATCAGTGCCGCTGAACGAGGATATTCACAAACGCAACGTGAAGCATTGGCTGTTTATTGGGCTGTTACTCGTTGGCACAAATACTCGATCGGTACTCACTTCACCATTACCACTGGTCACGAATCATTGAAGTTTATCTATAATCCCCACTGGTCATTGGCTAAATCCTCGGCAGCCATGGTTCAGCACTGGGGTGTTGCTTTATCAGCATACTCTTATGACATTCAGCATTCCAAAACACAATCTATTCCACATGTAGACTACTTGTCTCGCTGCACCATTTACGAAGAACCTTCTACTGCTGACTGTTTGCTTACGCAGCCACTATCTGTTGGTCGGCCAGATCTAGTTTGTGAAACAAAGAAGTACTACCATGCCATCATATCTTGTGTTCGACATGAATGGCGAGGGAAAGTTCGGCGTCTATTTCCTGAGTTCTGTAGACGACTCGAAGAAACTTTGGTGACTTTTGACGGTATCTAGTGTTGTAACGACAGAATTATTGTACCTCCTCCATTGCGGGCTGCGGTTTAGCAAGGGTTGCATTCCGGACACCTAGGCATTGCAAAATTGAAATCTCTTGTCCTTCTCACTTGTTGGTAGCCAGAGTTGAACGTCGATTTGTGCTGTATTGCTAAAAACTGTCGTGACTGTCTACACAAACTTCACTCGCAACTGTCGAAATGAACTCCGTGGCCTATTTTCGCAGAGCCCTGGCAACGTGCTCACGCTGATTATTGTGGTCCATTTGTAGACAGGTGCTATGCTCTGGTTATCACTCATTCCTACTCCAGTTGGCCGGAGGCTTATTTAACCACTTCTCCTAATGCTGATTTCACAAATAAAGCCCTACATAAAACATTCAGTCGAGAAGGTGTTCCATGTGCGTTGGTTAGCGACAATGGAAGCCATTTCGCGGTAAAGAAGGTGACTGGCTGGTTAGAACCGTTGGGTTGTCACTATGTGTTAACTCAACCTCGACACCCATAATGCAGTCGTGCAGCCGAAAACTTTGTTCCTACCTTGAAGAGTGCGAATGCATCTGTTTATGTCAGTACGTTTGACAAACTCAACAGGAGTGTTGAAAATTTTCTAATGCAATACCGTGACTCCACCCATTCGACGACCGGAGAGAGTCTAGCCATTCTGTTTAAGAACAGAGTATTGCGTACAAACTTGCTCAGTTTGGGATCAGCTAAGGTGATTTATCATCGAGGAAATAAATTGAGACCTTCTCACGGTATCGTTCTTAATCAGACGGATGAAAGATTGTGTAAGACTCTTGATATGGGTGGTGGTTCTGTAAATCGTAGGCATTCACACCAAACTGCTTCTAACATGCCTATTTCTGATGCTACTTCTGAGTGGTCTAATTACGATGTTTCTGAGTCTATTCCAGAAGAGAACAATTCCAGTACATCCGATACCAATACAGTAGAACAAGTTCGATGATCTGAAAGATCGACTCGTAAAGAACGGCTGAATTATAGAAGACCGGAACCTCATTTAAGCTGTGGCTGATGTGATGACTGTTTTTGGCATTACTTTGTGTTGTTTTATTACATCCTGGAATGCTTGTGCGTAACGATTGCGCAGAGTACAATTTCGAATGGAGCTCCAGTTCAACCGGTGTTCCGATTCTTTCAATGCCTTCAATTCAGGTCAGAGCATTTACCG
>MSTRG.16062.1
CTGTTAAAAGCATGTACAGGAAAATACTCTCCTTATCAGACACGCGGAAACCTTTATATTTCGTGAGCCTCATAATTTTGATTTCACTTTTCCTACCCACAAAATGCATCAATCAAATCTCGTATTAGTCTGAGGCTTCTAACGTAAACCTTAACCCAAAATTTCTGGTTTCATTACATTTCCCTTATTGAACGGTGGTACGGAACACAATTTTCAAAATGACTGTATTTATACTTCAACAGAATAAGAACAGCTGAACGTTCTTGAGCTAACCAAGTAATGTAGACGTTTGCCTGTCCGTAACTTCAAGTGGTATATTCATGGTACTTTCATTTTGTCTAAATTGCAATCTCAACTTACAACCCATGCTCAAGAATGTTGTCAAAACTCCTGCATATACCGGTGTTCAGTTTCACTGGCTATACGACTTGCCGATCTTCCATTCTGGTCTGTTTTGTGTGATAATAGTTTGTTGTCAGATCATCTAAATGCTTATATTCTCCTGGTGGCACACAAAAGGGAACACATTACAACATGATTAACGTTATCAAAACATTTCTTCTAATTTCACAGGTGCATTTTATGTTTAGAAAACTAATTGTTGTCCCAC
>MSTRG.17911.1
CTTTGTTCTTCTGAGTGAAGATCCATATTAGTTGCGAGTTTTTCTGAATTGTCGGAACAACACCGTAGCTATGTTTGAGATACGTTTCACACCTTCAAAATGTAAAATAATGCAATAGAATAGGGTTGGATCTACGCTAAAACGTTTGTGCAGGGAAAGCCCCGGCTGGAGTAGATAAGTTTGTTACCTAGGCAGTTTTAGAACACAAGGTTACTAGTCCACCTAGGTTATTGAAGCGTGAGAACTTTCCTAGATACAAGTAGGCAGTGCATTAGAATATGAACACTGCGACTACGGTATTGACATAGGTTTTCTGTCCGAAGTACGCCTGCC
>MSTRG.8316.1
GTCCGGTTGGAGGTAGGCGTAGTTATTCTGCCAAAATGTGGGGTGGGTGGAGAATGGTACAAAATCACACAAATTCCACAGAAGAAAGACTGTCCTGTCAGAGAACTAAACTAGATTGACGGATACGCGGATATCGTGAAGAAGAAACATTCCTGAAGGAGACGTATTCAAGCAATGGAGCTTTACAATGTATGAGAGGAGTTGCGGTGAAAAATCAGACGATGAAAAATTGTGGCATAATACATAAAGACCAAGAAAATCGGTCGAGGATAGCAATTTTG
>MSTRG.18434.1
ACCATGCTAGTAAAAGTGTGGGACCGTTGGAAGCTTTCAGTTTACGGAGGAGGAGAGATCGCGGAATAGAATCAAAAGCGGGTGAGTAGTCTAGAAAAGCCTATAAAACAGACCTCGTTGAACCATCCACGGATTTTGTTAAATGGTAAACTAAGGAAACGATAGCACCTAAACTGGACCTGTTCGATTTATAAGCAAGCCGGAACGGGTCGTCAGGAGAGTTTATAGAAGAATTCAAGCGTTAAGAGTGACACGCTCTGTAAGTTTAAGACCAGGTGAGGTTAGAGCAATGGGACGGAAGCGTCCAGCTGTGACACTAGAACTACAAGGTTGGGGTACAGGAACAATAGTGACTGGTCTCCAGCAATCTGGAATAGAATGCGAACACAAAGACTTACTTAAGAGAGGAGTAAATATATCAGTCAGGACAACAGCACCATGTCTCGAAAGTGATGATGATAGGCAATCTGGACCAATGCATGAGGTTATTTTTGATGTAAGAAAAAGCTCAAATACTTTTGTAGAGAACAGGGTGATGTGCACGCCATCTTCTGGAATAAATGAAGTTGGAGTAATTTGATGGGTAGATGAATGCACTGTTGATACCGTCAACGTTCGCAGTAAATTTCACTTGTTTCATTTTTTTCCACGCAGCAGCCGAATGCCTTGTCATTGTCGGTTACTGTTATGGTTACACAGGAGTTGACAGCATACAGCGAGTCAAAGCGCTCGATTTCTTTCTTTATCGAAAAAGGCTTTGTTGAAATATTCCCTCCGTATTCTTAAGGATTTCAACGTCCGAGAAGTGGCACGGCTGTTACGGAGAAAGAAAATTTCTAAAGGGGCAGCACATGTCGAGAATTAAATTGGCCGTCTCTACGAAACGCTTGAGATTGCTACTTGGCGACCATTCCGAAGAAAACCAGAAAGATGCATGAGAAAGGGATTTCTGTAGAAGAATGTTATAACGTGAAAAAATTCGAAGACTGATTTCGACTGGGTTGGTTTGCCTGAAAGAGTGGAAGGCAGACTGGGAGTATATCTTGGGCCTCAACAGAGGCAGATAATGTTCAGTATGTGAGACGTGCACACAGTTTTAGGGGGAATAGTTCAGGGTGGTTGGTGATCAAAGAAAAACAAAGATTAGGTAAGTCAAGCTCAGCGAAGGGTTGAGTGGAAGGGCGAATAAAATTGTTTATTATGATGCTAAACTTGTCTACAGACAGGAAAACAATAAGAGGCAATGGGAGTCATGGAAAATGAAATAGCATTCTGTGCGGAAAAGTAGCCAAACGTAGGTTTGTTATGACGATTTTCCCATGGAGAGAAAATATGTGATGGGACTGCACAACTAAACAATCAGTACCGTTCACCGAGTAATAATGAGCACCTTCAGAGATTCCAAACCAGATGTAGGTACC
>MSTRG.14343.1
TTTTCATCGTACGGTTCATTTATTAGAAATTGTTTTACTTTTGTATTTGTTCTCTGTTGGTTTTTCTGTTTCCAGACTTGACCTCATTATGAACTTCGACGAAATATTTAAAACAAATAACGAAAATGAGGAGCCAAATTACTTCACCATTCTTGGTGTGGATTCAAGTTCAACAGCTGATCAGATTGATGCGGAGTTTCGTTTGAGGGCACGTGAATTACATCCGGACAAAAATGTAAGCGTTGACGCTAATAGACAGTTTCAATTGTTAAATCGTGCGCGTCAGGTTCTCACCGACCCCACTTTGAGCGAACAGTATAGATGCTGGTTTAATTCGGGAATTATGATTCCATTTGAACGTTGGTTGGCCTTGAAAGACCAGTTCAAAACATGCATGCACTGGTCGTTTGGACTCGCCGACCGAGGCAAGACGTTGACACTGGCTGAAGATGCAAAAGTTAGTCCCTTAACACACGCACCTCGTCAATGTGATCCGGGAGACATATTGCATCGATTTCGCAATTACCAAATCTGAATCGTTATTTATGGTGATCTGTTCGGCGGACATTCGCAGTGATTAATTTTTCCGTTGTCCCATCCCATCGTTCAAGTCTTTCTTACTTTGTGGTTCTTCGTATATCTTCAGTCGTTCCGTTCATTATTAAGATCACAGTGAAAGTGTTTTGCATTAATCTATGTGTGTTTGCTTTGATTTTTCATTTGCGCTTTATATAGGGTCTGCTTTTATTCCACATTATTTTCGTTACATGCTTACCAAAGAATGCAGTGAAAGGGATATACCCAAAAGCCTCGAAGACCTTCTGCACTAACGGATTAGTGGAAACCTAACCTTAATCTGTGATTTAGAATGGATAACCACTCAAGGTCCCAATAGGTCGGGCACGGCCCCGAGCCGGGCGACAATGTATTGCTACAGTCAATGTGACCGGTGGTGGTAAGACCCGAAACTTTGACCTCCGAGACGGTAGGTAAACGCTCTGAACCATTCGACCACCACGGGTCAAGTATGAGATTGGTGGTATGGGTAGATCGTATATCGCATTCCCCCGATTGTATTTTGTTCTGTGCACACCCAAAAGTCATGTAGGTCCATTGTACCATCAGATAAAACCGGAAGTTGAGACTTGGAGTGGTAGGAATAATCACACAACACCCCAGTAGCTCGGGCCTGGCAGCGAGCCAAACGATGGCGAAGTGCTTTCTTACCCCGGATAGTGGTGGAGCAAAGTCACTATCATCCTTAATTGTCCTGACAATCAGATTTGAAAAA
>MSTRG.13937.1
CTTCGTTTCAACGGGGTAGCGAGCTGCTGTCGGTATCTCATCCCAAACTGTGTTCACTTAATGCAGCCATTAGCAGATTTACTTTAGGGTGCCAAAGGTGGCCTCATAAAATAGCCCGAGGATGCTAAAGCTACCTTCAGTACAGTAAAAGACGCTTTAGCTTCTGCTAGTTTGCTGGTTCGTTTGGACTCCGAAGCTCAAAAGAGTATAGCCACCTATGCCTCTGACAAAGCCGTAGGCGGCGTGCTACAGCAGTGGTCTACATCACAACGAAAGCCACCAGCCTTTTACTCTCGTCGTCTCCTATCAGATGAAACCAAGTATTCCACT
>MSTRG.15665.1
CCTCTCGTCTACTTGGTCATTTGCTCAGTATAGGAAAAGTCAATATCCACTTTTAACAGCGAAACCACAGTTTCGAATTCACATTTGGGTTACGCTTATTAACTGACTTGTGTCTGCCATTACCGCATTACGGTATTTAGGATAGAAAAGATGAGAGTTACGAAGGATAATTCCCAGAACAGGTTAAGCACGTTACGTATGATCACCGGCAGCCATGGACACTCGACCCTCGATAGACAACCGGATGTCATGCCGACACCATAGATGACGGAGGTTGGTAAAAACCAAATGCGCCTTTTGTATTTGTG
>MSTRG.12762.1
CAAATTTTTGAAGAAATAGTCGAGTTTGGAGCTGCGTCGAATCCTTCAGGATGTAGAAAGCGCTTCATTTTGAGACGGTGTATGTCAAATAAATTGATACGTATGTAGTTACGAAATCCGAGTGGTTGAGGCAAGCAGAAGACAGAGGCCTCGAATTTAGGCTTTATTTGACATACAACTGAACGGTACGGTCTGAAAACAACAAAGCAGAGATTTGATAGAACAAAAGTACTGATACTAAGGTAGGTAGAAAATAGTAAATAAACATGACATGGAGAAAGAACGATGTTGGGTGAATTAAGCTTTATCCAAATGAAAATCTTCCATGCGGTGAAATGCGAAAGA
>MSTRG.6887.1
CACATTATCGGACGAGCTGAAATTCTCATTCGCATTTGATAGACATAATCACTGCGAGATTCACGTGACGGAAATTGTTTGTTCAAGATGAGGTTTGTGTTTTGGTAATGTCAGTCAAAGGGCGATTTGATTCTCACCTATCTCCGTCGACAGTAAAATTCACAAGCGAAATCGTTGCTGGTGTGAGATAAATTTTGATTATCCGTCGTATTTCTCAAGTGAAT
>MSTRG.7655.1
GGGGGGGGCTAGAGGGTAAGCAGACTGCTGGGGGGACCGGTAGGTTTTGATGTCTAGTAACCTGGGGGGCATCAATCCAGGTGGACGGTCTACATCCTTCGGTCTCCGAAAAGGGTGGGCTGCTTTTTGTGGTTTGCCCTTCTGCGCACTGCTTGATGCCCTATTCTGAGTTCTCTTGTTGGTGAGCTTATTTTTCATGACAGCACTAGATATATTATCTGGTGCTTTAACCTCCTCACTGCTTCTT
>MSTRG.11927.1
GTGCACTCGACCATCTGGGACTTGTCAGGCTTCCACAGTGGTCAGCGACAATCAATCTGCTAACGGGTGACTCACCATCAAGCGAATGCATGTGAGAACTGATCCCCTCTCCCACCACTTATATTTTCACTCATCGCCTTATCTTGATTTCTGTTCTGTTCACCTAACACTGTTCATATAAAATGTGATGTAATGGCATGATTACGAATCACTGAAAACGAGCTTGTTCGCCACCTTGTGTTGTTCTCCATGTGCCCTGTGAGAATATTCGGACAGCTACCTGAATTGCAATTCAATTCAGAGATTCTACCCAAGGTGTTGTAAAATTGGCCAACATGACTAGTCCAATCAAAAAGGGGGAAGTCTATGTTGGTTGATACACCAATAAACGTGATACCGGATTACAATGTTAGCTTCGTGCAATCCCTCTGCAGTAAAGTGAGACACTTTTGAAGCTATAATTAGTAAGTCCTCGAATCGTTCATCGTTCTTGTTGGTGTACCGTCCAACGTATGTTTTCT
>MSTRG.6153.3
ATCAAGGTTTCCACCGCAGCTGACCGTAGTGTCGTGAGGCGTCGCGGGTGGGATGCGGTCGGTTGTTCTGGGGCGTCCGCTCGCTTGGTTCGTGCTGTGTACACAAGTCTTTCGGATTTTGATAATGATTTTCGTGTTTTCCAAAGGGAAACTTTAACTTCTTTTAATATTTATGGTAGTGAAAGTGGTCCAAAGTGGCTGCGCACGCATCCCAGTGCCTTTCCGAAATCGTTTCCGTATTATCGTGTAAAATACCGTTGCGTTCTCAACCGCAGGCCTCCAGGGGCTGCCACAAGACACCGTAATACCCACTGTCCTGCATCTGTCATTGTCCGTACTGTCGGATCTGAGTAGAAGTTGGTGAACAAGTGCTTGTTACATAATCACGACGTCCATCCCTTCAATGACAAGATGTATGCTAAGAATGGGAGACTAACTGCTGATCAGGAGACAGAGGTGGCCAGAATGATGGCAAATTTTCATAATGCTAGCGAAATATGTACTTACGTTCGGAACAACTTCAATAGGTTGTTTACGGTGAAAAATGTGCACGCTTTAAGGGCTAGGCAAGTGCATCTCGATGCTCGTTCGGATGCACTGAAGATGAATGAGATGGTAGAAGATAAGGGGGATTTGCGTATAGTATCGGAGGACGGGGTTGTGAGGTACGTTTTCTACGCGTTTCATTCGGTTAAACTGTTAGTGACTAGGTTTTGTGAGGTAGTGCCGGGGTGGGTACGTCTTATGGCACGCAATGTTCATAGATGAGAGCGGTTTAGGTAGGTCTTTTTTCTACGCCATTCTTCCGAATGAGAGTGGCGTAAGCTACAGTCGTGCCATTAAAGAAATGAAGGAGCAGTTACCCGTGTCTGTCAAGCCGAAAAGCATCATTGTAGACCGAAGCCCTGCACAGTATTCCGCCTTTCGGGAATCATACCCCGAATCTCGGATACTGTTTTGTCAGTTCCATGTGCTTCGTGATATGAAGAAGCACTGCTTTCAGCTTGGTCATGTGACTGTGAACGACAAACGACGCACCCATCAGTGGATGCGAAACATGGTTTATGCGTCTACGAAGGTGCTTTTCGATAGGTTCAAGGCTGCAGTCGCCAGTCGCAGC
>MSTRG.8461.1
GATCCAAAAAGTCAGAGTATCAAGGGGAAATCAAGACAAGGAAAGAGTCCGAATACAACTACGCCACTGATCGCGACAGCTAGCTATATAACTTAATGTCTCCAACCATTTAGTAGGCGGACCACGTGGACCCCAGCCTGAAAGTCTAACACGTCCTACTCAGCCAAGTCCACTGGTCAAGATTTTCATACATTTTGCTATGTCATGGACTGATCACCTCGACCTACCTTTCAATCACCACCTGCCTCAGAGAACAGCGTACGCTGAGGAATCCTATTGGCTGTCATGCGTAACACATGTCTCAGCCACCTTAACCTGTTTAGGTTCAGTACTTGATCCACAGACTGCCATCTGGTTCCCAATACCTTACGCCGAACCTCAGCGTCGCTGATACGATGTTCCCACCATACTCGAGCAATGCTACGGAGACATCGATGCTCGAGCACCGACAGTCTTTGCCTATCTTCTACCCTCAAAGGCCACGTTTTTGAACCGTATAAAAGAACAGACCCAACCGCCGCAGTGTACACTCAACCCTTACCAGACAATCGGATGTCACGCCGACACCACAGATGACGGAGGTTGGCAAAAGCCCAACGCGTCTTCTGTATACGCGATGATACTTCATCCGATGTCTATCCAAGTGAGATGCAACTGCCCGGGTAACAAAGTTTATCTGCTTCAGTTGGAGTTTCCCCTGCCAACACAAGGTTTGGTGTTGAGCCAACCCAGTCCTGCAGCAGCATTTTACACTTTGAAGGCGCAAAACGCATCCCAAACATTCCTGCACTGTTGTTAAGGCTATCTAAAAGAGCTTGCAACTCACCTGGATCTTCACTCAGAAGAACAATATCTTCCGCATATTCCAAGTCAGACAGCTTACTGCCTGAGCAAAGATAGACGCCGCTATTCTCACACGAGGATAGGGCTAGCTCAAGAATCAATTCAATCACGAAATTGAAGGGGAAGGGTGAAAGAGGGCAACCCTGACGAACACCACTTCTCGTGGTGAAC
>MSTRG.5507.1
TTTGGCTATAACATATATTTTTGTCAAACATAATCAAATAAAGCGGTTTTGACATAGCGTTTGACAAGCGCTGTACACAGTACAGTAATTTTGTCACCAAAACGGAATATATTTGTGCGCTCGCGGAATGGTTGTGCGAGTCAATGGAAAAGTGCAAATGTGTGGACTTGGAAGTGTTGGGATTAGTTGGGATGTCGTGTTAATTGGGACCTCTCATGTACCGGAGGTATGTTTTGGTTGAACCACGCATTGTGGTGGAAACTAAGTCCAGGACGTCCAAGGGGGAGAGGTGAAACTGCCGCAGGGTTGATGCAGAGGACCTATGTACAAAACCGTTGTAAGTGATAACAATGGGTCTGTGCACAATGTTGGGAGTGGCGTGGCCACTAGCCGACAGGAACGACTGAATAGCCGTATTGACTACTGGAGTGGAATACTTGGCGACTTTGTTTGTCAATGTCTGCTGGATGAGCGAGGGGTCACAAACCGCTATATCGCATACGAAGGCCGTATTCCCTTTTACGACTATGACGTCGGGTTTACAAAAAGTCGTTTCGAGTGGTATACGTGGTTCGTTATAGCAGGTAGCCCCCATGCGCATAAGCCTTTTCAGGAGCAGGTTGACGACGTCGTCGTGTCTGCGACATCGAGAGTCGTGAGTGATGCTGCAGGACTGCAAGATGTGGGACAGGGATTCAGGCTGTCCGCAGCCTCCCCGGCAGAGTATGTCGTCGGCACTGCGTAGTCCCCGAGAGCGCCTCGTCTTGGTGGATAAAAGGTGACATCTCAGTTTGACGTTGTGGATGAAGTCCCTAGGGAACATCCTGGTGGGCGACGTGATCCACAGATCTGACGGAGCGGCGAACTGTTGACAGCTGATGTGCTTCCCGTCGAGGGTGCCGTAAAGAGAATTCTTCCATGCATCGGCTGCCTGCTCCTTGGACTGGATGTAAGCCCCTTGAACGGTTATGGGGGCGTGGGAGATCGCCTGAGATGAAGAGGCCGCGGGACATGTGCCAGCCCACCTGAGAAGGGGAGCCGTGGAAGATAGCAGTCGTTCCAGGCGTTTGCGGCGGATGAGAGGGATCTGAGACGAGAGGTGGGGGATACCGAGTCCGCCATCTGAGCAACGAGCGTGGAAATACGCTGTGGGTGTGTCCTTGGGCAGACGCAGGAACTTTCGAGTGCAAAGCCTCACTTGCAAGTCGAGCCGCTTCAGTGTCTTCTTGTGGATGACGCCGAGGCAGAGTGTGTGGTGCAGTCGAGAGATGAGATGAGAACGGAGAATGTAGAGACGTTGAAATGGGCGGAGAGGGGCAGAAATGACATCCTGCAGCATAGTGCGAAGAGTGTTTGAGTAATCAACACCAGCCTTGCCGCGATAGGTAAAAGACGTACCAAGGTAAGAGAAAGTGTCGGAAGTTGAAAGGGTGCGTATGGGATGGCCGTTTACAAAAAGAGTGGTATTGTCTAATGCCGAAATCTTTTGTTTGGGCGAAGTGATAATGGAAGCGGAGAAAGATTTTTGGGTGTTAAACATAAGGCCTGACATGCCACAAGCGACGAAACAATCGGACAGCTTCTTCTGCAGGCCGTCTGCGGAGTCAGCGAAGAGAATAAGGTCGTCCGCGTATGCGATGGCATCTACTGGGCCGGAGGGTGTAAGGAAGGATGTCTGTGGATGCGATAACGAAAGTATTTCGTCGATCGCCATGATGAACAAGAGGGGTGAAAGAGGATCACCTTGACGGACCCCACGACGAGGTGTTATTACGGAGCCGTCTGGTAGAACGCAGGAAGCTGTGGCGTACGAAGATCTGACGTAGTCCAGCAGAATGGGTGGTGCGCCGAAAGTGGCTGCAGAGCGTAGGATGGAGTCGTGGGAGATAGAATCGAAAGCCTTGGAGAGGTCCAAGGAGGCGAAGGCTAAAGAGTGGAACGAAGTGTGTGCGTAACGGAGGAGGGTGTGCAGTAAGGCGGTTGCTTCGAATGCTCCATCCCGTTTCAGGAAAGCAAACTGTAGTCCGTCCACGGGAAATAATGATGTCCAGCGACGTTGCAAGACCTTATGGAGGGAGCGTAATAAAACGGGAGAAACGGAGATGGGGCGATAGTCGGATGGGGAGGTGGGATTGTCTGACTTAGGGACAAACGTGATGCGTGCAGTATTAAGGCGGCGTGGTACATGAGCAAGGGCCAGGAGAATGTTGATGTAAGCGGTGAACACGGATAGGGGGGAGCGGAGGAGAGTCTCTGGGGTCACACGGTCGATGCCGGGGGCAGAGCCCCTCATATCTCTCAGGGCGTCCTGGAGCTCTGGGATGGTGATAGGATGTAGGATTAGCGAAGGGGGGTGTGACAATTGACGGTGGGGGCGGGGGTCGTTGAGTGGCGGGAGCGAAAGCTTTTCAGACCAGAACCGGGTGAAATCCGGAGACCAGGAGCTGTCATTCGCGTGGGCTGAGCGCCATCGCCCTGAGAGTACCTCTCTCGCGGCGTCCTTCTTGCGTTGGGCGAAAAGGCATTGCAGATGAGCGTATTGGGCTCGTCGAGCGAGGACTTTGGGCCTGGGCGGTTTACGTGGGTGTCTGGAGGGTGGACGGGTTGGCAATCGAGAAGACCGCGGTCGGCTGGGGTTCCAGAGATTAGGTATGTTGGCTGCGGCGTGGGCTTCAAGTCTGCATCGGAGTGCAGCAGCGTCCATCGAGTGAGTGAGTCCGGCCTCTACTATTGAAAGTAGTTCACTTGATCCAAAAACGTCATGGGGTGTGGAGCGAAGTAGGGAACAAGCGGCCTCCAAGAGGGCTGTGGACGTTGCGGATAAGCTTGCCGTTGGTTGGGGTGCTACCGGCTCGGAATCGGTTGGGCTGTTTGGCAGTGGCTGGAGCATGCTGATAGAGTCTGACGAGAGGTTGGATGTGTTGGTGTCGTCATCGGACGAAGTGGAATCTGGCAGGACGTCGTCCGGGTATTGCCAGTCCAGGTGTTGTAACCTCTTTTTAATGCTCTCGGCAGACCTATTTGGGAATTGTGTTGAGAGGGCAGCGCACAGCTCCTGCTTTTCAGAGTGGGTGGCCGACAAGTCGTTGGCTAGCGCAATAAGAGCCGCCTCCTCTGAGGTAGTCCACCGGCGTGATCGGGCGGAGGTGACGATTTGCTGACGTTTGTCGCCATTGTATTCCTGGAGGTGGCGGTGTCTCTTGTGCTGCGTCAGTCCCATTTTTGTGTGGAATGAATCCGAGCACAGAACACATTGAAAGGCTTTTGGCGTGGGTGGCGTGGGTGGCAGTGGTGGGTGTGTGGGTGGAGGGTGCACTTTTTTGTGTAGGGTGAGACCTGCTTTACTTCTGCAGGATTTACCACATATTTCACAAATATATTCCATTGGTTGAGATGAACTGGCCATTGGGGTGGCTGAGGCCGCCCCGTTTGCATTGTGGGTGGACATGGCCAGCGAAAAAAGGTGGCGGACGTGAGTATCACGGACGGCACCAACACAGGTGTGTAGGGCAGCTTTGGAAGCAGACCCTAGCTTCGGCTTCTTCACGAAGACCAACCCGAAGCATATGGGGTAATCACAGGGTGTTCAAGTTACGGCCGGCGTCTATATTCCTTAGACTGGCGAGTAACTGGCACAGGGTTGTGTGTGTGTGATAGGTGCGAGGACCAGCACATGTGTGTGTGAGTTAAAAAGAGCAAAGAAACAAACAGCAACAAAACAAACAAACAAAAAAAAAACAAATCCAGAGGTAGCGAGCGACATCATAGTGAGTGACTCATATAGACGGAATTTCACGAAAATTAGCAGTGAAAGGAAATGCCTGTATGCAGTATCCGATAGAAAACTACACAAATAGTCTCAAGATGAGGCTAAGCGCACAGTAAACGTTCGAGGCGAAGATATTTTAATAATACTCCCGCGTTTAGCAAGGAGGAGCAGTGGCGTGATGTGCCCTCGTCAAGGGTGAAAAAAGGGACAAAAATGGAAATTGCACAAAACTTATATATATAAGTTATGTCAAAAAGACCGTTTCTAGGCGGAATTAGTGATAAAGAAACTGAAAGTGACCAGTCGGAGGCACAAGAGTGGACAATTTGGAGAAAAAGTGGTGAAAGTACTGAAGAATGGCCTGTGCAGCCTCGTTGAGGTTCGGCCGTGGGATGAGAGGGTCGACGGAATGAAATACAGTATGGAAAACTGCACAAATAGTCTCAAAATGAGGCTAAGCGCACAGTAAACGTTCGAGGCGAAGATATTTTAATAAGACTCCCGCGTTTAGCAAGGAGGAGCAGTGGTGTGATGTACCCTCGTCAAGGGTGAAAAAAGGGACAAAAATGGAAATTGCACAAAACTTATATATATAAGTTATGTCAAAAAGACCGTTTCTAGGCGGAATTAGTGATAAAGAAACTGAAAGTGACCAGTCGGAGGCACAACAGTGGACAATTAGGAGAAAAAGTGGTGAAAGTACTGAAGAATGGCCTGTGCAGCCTCGTTGAGGTTCGGCCGTGGGATGAGAGGGTCGACGGAATGAAATACAGTATGGAAAACTGCACAAATAGTCTCAAAATGAGGCTAAGCGCACAGTAAACGTTCGATGCGAAGATATTTCAATAAGACTCCCGCGTTTAGCAAGGAGGAGCAGTGGTGTGATGTACCCTCGTCAAGGGTGAAAAAAAAGGGACAAAAATGGAAATTGCACAAAACTTATATATATAAGTTATGTCAAAAAGACCGTTTCTAGGCGGAACTAGTGATAAAGAAACTGAAAGTGACCAGTCGGAGGCACAAGAGTGGACAATTTGGAGAAAAAGTGGTGAAAGTACTGAAGAATGGCCTGTGCAGCCTCGTTGAGGTTCGGCCGTGGGATGAGAGGGTCGACGGAATGAAATACAGTATGGAAAACTGCACAAATAGTCTCAAAATGAGGCTAAGCGCACAGTAAACGTTCGAGGTGAAGATATTTTAATAAGACTCCTGCGTTTAGCAAGGAGGAGCAGTGGTGTGATGTACCCTCGTCAAGGGTGAAAAAAGGGACAAAAATGGAAATTGCACAAAACTTATATATATAAGTTATGTCAAAAAGACCGTTTCTAGGCGGAATTAGTGATAAAGAAACTGAAAGTGACAAGTCGGAGGCACAAGAGTGGACAATTTGGAGAAAAAGTGGTGAAAGTACTGAAGAATGGCCTGTGCAGCCTCGTTGAGGTTCGGCCGTGGGATGAGAGGGTCGACGGAATGAAATACAGTATGGAAAACTGCACAAATAGTCTCAAAATGAGGCTAAGCGCACAGTAAACGTTCGAGGTGAAGATATTTTAATAAGACTCCTGCGTTTAGCAAGGAGGAGCAGTGGTGTGATGTACCCTCGTCAAGGGTGAAAAAAGGGACAAAAATGAAAATTGCACAAAACTTATATATATAAGTTATGTCAAAAAGACCGTTTCTAGGCGGAATTAGTGATAAAAAAACTGAAAGTGACCAGTCGGAGGCACAAGAGTGGACAATTTGGAGAAAAAGTGGTGAAAGTACTGAAGAATGGCCTGTGCAGCCTCGTTGAGGTTCGGCCGTGGGATGAGAGGGTCGACGGAATGAAATACAGTATGGAAAACTGCACAAATAGTCTCAAAATGAGGCTAAGCGCACAGTGAACGTTCGAGGCGAAGATATTTTAATAAGACTCCTGCGTTTAGCAAGGAGGAGCAGTGGTGTGATGTACCCTCGTCAAGGGTGAAAAAAGGGACAAAAATGGAAATTGCACAAAACTTATATATATAAGTTATGTCAAAAAGACCGTTTCTAGGCGGAATTAGTGATAAAGAAACTGAAAGTGACCAGTCGGAGGCACAACAGTGGACAATTAGGAGAAAAAGTGGTGAAAGTACTGAAGAATGGCCTGTGCAGCCTCGTTGAGGTTCGGCCGTGGGATGAGAGGGTCGACGGAATGAAATACAGTATGGAAAACTGCACAAATAGTCTCAAAATGAGGCTAAGCGCACAGTGAACGTTCGAGGCGAAGATATTTTAATAAGACTCCCGCGTTTAGCAAGGAGGAGCAGTTGTGTGATGTACCCTCGTCAAGGGTGAAAAAAGGGACAAAAATGGAAATTGCACAAAACTTATATATATAAGTTATGTCAAAAAGACCGTTTCTAGGCGGAATTAGTGATAAAGAAACTGAAAGTGACCAGTCGGAGGCACAACAGTGGACAATTTGACCGCATTGCGCACACAGTTACCCATGCACACCGCTTGCCAAGCAACTC
>MSTRG.7494.1
GTTGTTTAAATGCATCCGTTCTGTTTTTCGGTCGATGTCATCCCTGCAGAGTTTTTCAACTCTGCTAGCTAATGAGGAAATAAGTGTTCGTTTCACACACTTGATGAACCGAAATGAAAAGCAAATATATGTCTGAATTTGTAGGTTTCCTATGAGCACTGGTGTTGAATTTTCCTGCTTCATTCACTTTTAGACTACAGTCTGTGA
>MSTRG.4282.1
GCCACACGAAGTCCTGTGCAAACTAAACTGAACTAAACACCAGCGGTGCGGTCTTCTACCTCGATGAGTGTAGCCGTTTTTGAAATTTTTAGAACACGCGGCTCGTCCGCTCCCCGCATTTAAGTCGATTTGATCCTGAATAATGTCAGCTTCCCCTACCACTGATATAACCACTTCCTCAGACGAGGCTACTTTCCCCATGAGGCAATATGACTCCCCCTCTGTGGCCAATTTCTCATTCCTCAATCCGGACAAGACGGTCCTTCATAATGGGCTGGCAACGGATGTACTAAAATGTGCAGTCCAAAGTCAGGCTGCAGAGACATGAGCTAAAGGCCACTGTCCGTACCCTTAAGGATGAGGGACCAGCCTGAGGAGCTTGGTTATCAAATCCCTCCCAGTGTCCCAGGCAGCCGATCAGGTGTATAGAGTATCTGAGCAGCAAATTCTTGATGTCTCCAAGATTTCGCAAGACATCGAGAAATGCTCCAAACGAGTCATCCTCTGGGGTCGCTTTCTCAACTCGGATCACCCTCATGACACCTATGCCCAGGTGTTTAACCGCCTTAAGCTCCCCGTTCCAATTAAAAGTTGGTCCACTTGGCTGGTAACCAAACGCACCAACCGGATACACGGCATTCTAATTGAAATGAGCTCCACAGAGGCAGCCAAACGAATTGTTTCCTCAGCCGCAAAGCTCAAGGAGAAAATAAAAGGGCTCAAGGGAGTATCCATTGACAAGCCACTTCATCTAAGGCTCCCCAGTGAGAAGGCTAAGCCAGCGACCCCACAAAAACCGATCCCAAGCTCAGAGTGCTGCTTGTCGTGCAGGCAACTCGCCTTGAGGATCGAGCTGCATTCCCATCATCCGCTGCTTCCCTACTCACTCCATCTCCCGTCACGGAAGGCACCCCCAGTAGTAGACCTAGTGCTACTAAACATCTGAAGCCTACAAAAAGTATCCAAG
>MSTRG.11764.1
AATAGATCATGTAGTTCAGCACCGCAGGTAAGAACCCTTTCTACGTATCCCTTACGTAACAATGAGTTCTTGGTGTCTGTCCCTTTGCTGAAGCTTGCTCTTCGGTCAAACTTCTTCATTAACAAGTACGCTTCATTGTGGAATAAGCTACCACAACGAATTCGGGCGTTATCACCGACATCGGTGGCTTTCAAACAGGAAATAAGCATAGCCCTAACGGTGGACACGCTGAC
>MSTRG.1946.1
AGCTAAGCTTCTGTTTTCTTGAGTATCTTCGGAAAATCAGCATATTTTGTTACCGAGGACTTCATTCTCGGAGAGGCCTGTTTCTCTTAAACATGAGGAAATGAAGAATCTTGTGCTCTCTCAAACCCGACCGGTAAGTTTTAAAACTGCTGAACTTGACAAGTTCTACCAACTTCAACGGAATTATTCGCGAGGTATTCCAGAATTCATTCTTCAGCTTCAGACTTGAGCTGTGCTTAGCAACTTTGGAGACCAACTAGAAACACTACTTCGGGACCGTTCGATTGCTGGCACCGTTTCGGCTCCTCGGAGACACAAAACCAAAATCAATAAATCACTTCTTCGAACCACTGTGTTTTGATCCCACGTGAAATTCAGGTGCCCCCCCCCAGGAGCCCATTTAGATTCAGCATCAGGTAATCAGTTACCTGTAGCATTTAAGACCTCGCCGCGACTAGGATCTCTAGGTTACCTGATTTCAAAAACGGATCAGAATCAGGCGCAAATCATCCGCTAGCACAAATAAGTCACAGATACGGAATGCCGAACTAGCTTGACTGACTTTCAATAATCACGCCATAACAAACGTCGCGGATCGGCTAGGACTGATCGGTGAC
>MSTRG.18478.1
AGTGGCTCCAGAACGGATTCCTGAGGTACACCAAGTTATATATTCTGGCTCACAGCTTCCACTTCCTCCCCTCACATAGAAAGCCCCGTCACTCACGAGGGCAACCATCCAACTAAACATCTGTTTGAACACCCTGTAGCTCTAGAGCTTATCAGGTATAAGCCCTGATTGACTGAGCCAAAACCTTTTCACAAGTCAAGGTAGCAGGGTTCCACTTTCTCCCCTTCTACCCGTTTTGTCGCGACTTTGTTCAAAAAACTTGGAAGGTTTGCGTGTCACAGTCCATCGCCTAAAACCAATGCTGTGCCCCAACTAACAGCTTGCTTCCTGCCAAGCCCTTGCAGAAGCACACTCATGACAACTTATCCAAGCATCTGCAAGGAATACACGTAAGGCTTACTGGTCTCTAACCTTCCACCTTTCAGAGCGGTTCGCCTTTGTGTACAGCCACGACTGCCACAGCCCCGCAGTAGGTTTGCAGCACTCCCCGACAC
>MSTRG.10514.1
CGTTGTCAATCTCTGGTAATTGCATCTCTTGGGCACATCCAACTGTTGAATTGGGATTCTAGTTCATGATTCAGCACGGTTTGGAGTCTTATGATCTATATTTGATTTCAAATGGATGACCACCTTGTTCATCGACTGACCGTTCATTCCATATGTCTATCGATAAAACTCGTTGAAGAATAGTGATATCCGTCTGAAATTCCTCTATAATATCTGGTGTTTGTTCGATTCATAATGATAATTTTATCCGGAATCATTTCACATTTAGTTTCAATCTTGTGGAGAGACATCACAGGGAAAGAAATTCATGTTGTTTTGAATCCAGTATGCGTTGTGGC
>MSTRG.11747.1
GGAAAACTCTTCGTTCGTGGCCAACGAACGTGTGTTTCGTCGACCATCCAGTTTTTGTGTACCACTGCGTATGAGTTTTCTTCGGGAAAGTGAGCCACTACGTACATCTAGGAAGAAAATTCTCATTAGGAATTTTCTATGTGGGACTTGATTACATTTAAGTACGTACAGAAACAAGTGGACGGTGAATACAATAACAATAATGCTTAAGTGATCACCCATACGTGAAAG
>MSTRG.13469.1
AGACGTGCATTCAACAGACGTGGTGATCATTGATGGGGATTTCAACCCCCAAGTTGGCTGCTTGGGACATTCCGAAAGATACAGAGGTTAGTTTGCTATCCCAGCCGATCGCGCTGACAACAGCGGTCGTCTCATCCCATTGTGTTCTTACCGTTGATTGTTTCCGATAAGTACGAACTTCTGTCATAAGGAGCGACATAGACTCATATGGCGTCCCCCATGTCCCCG
>MSTRG.7719.1
CTTAATTGTCTGCGGTCTCCGACAAGTACTTGTTCCTTACCAGTTTTGGTGCTCAGGTGCGAATGCAGTACTCCGGGTGGGGACGTACATGCGTTTTGTGAAGTGGCATCCCGAGAGGATTGGCGCAGGCACGAAACTTTGGGGGACGCCAGCATTTACAAGGAATAGCTGGGATAGAACTCCGTCTACTCGGATGGAAACGGTTAACTTACTAAAGAAACTTGCTGCCGACGATACGAAAGCTGGAGGGAACCCGAACGCCCGCAACTTCACCAGTAGATCTTCGTGCCGGACTCGGTCCAAGGCTTTCGAGATACTGAGGGAGACCGAGTGTGATTCTCCGTGTTTGTCAAATACAGTCTACCAAAAATGAGACGAGAGGTAGCAAGTCACCCACGGAACGATGGGACCGGAGGCCGTATTGGTGGTTGCTCATCAATTATCCACGCTCGAGGAAACGCGTAGTTGGTTAGATAAAATAGTTTCGAAAACTTTCGGAATTACAGGTGTGAGGGATATTGAGTAACAGTCGTTGGGGTAAGAGAGATTGCCACGGTTGGGAATAAGAGAACTCACGCTGTTTCCAAGGGAGCGTGTGCCGCAGACGGCCATTATGTTGGAGCCGGCCAAACTGATCAGACGTCACCAATATCGCGGCGTTGACCAAGGCCAATTTTCCTAGGAAGTGTCGCATCAATTTATCCGAGGGACCTGTGCGAGTGTTCCCG
>MSTRG.13975.1
GGCAGATCCGCCTGAAAAGCAGACCACTGGTTATCGTCTAGAAGCAATTGCGCGGGACGGGCGGCTTTCACGTTGGTGCGACGACGGACGAGACGTAAACAGAAGCAAGCACGTACCAAGGTGTGATCTGAGTCCACAAGCGTAGACCGAAATGAACGACAATCTTCAGTTGATCCACGCCAGCGGTGGCCAATGGTCAATCTGAGTCAAACGTTGTGAAGACGTAGGAGGACGCCATGTGTGTCTATGCCGCTTCTTATGACAGAATTTCGTACTCGCCAGAAACAATCTGTGGTCAGTGCACGGCTGAATAAGACGACTGCCGTTATCACTACGCTCGGTCAGGATAGCAAACAGGCCTCCGATGAACCTTTCGAAATCTTCCAAACAGCCTACTTGAGCGTTGAACTTCCCAGCAATGTCCACCACGTCCGTTAAACGTGCACTTCGAAGCAGTTGAGACATCGTGGTAGAATTCGTCCCTGGTCGAAGACGAACACAGACACAGACCAACAAGCATCGACGCTTCAGTTTTTTGTTATTGACACAAACAGAACCGTCCAACCGAACTGTATACAGTCGACTGTTGACTGGGATCCATTCGAGCAGTGCACTCTCAGCTGATGCTCACAGCAATCCCAGCGCCGGCCTAACCAAAAGCACCAGAAACTGAATTACCTGACACACGAAGAGTAAAGCGAGAGACTGAGGTTGTATCTGCGGCGTGAATCGTGATCACAGAAGTGAGGTCTTGTATGCATGTTTCGGAGACACAGCATACATCTATTTTGAAAGTGTCAAGAGTTCTAGCAAGGACAGCCTGTTGCCTTATCTGGCGTCGTGTGT
>MSTRG.12339.1
GCTGTTTCAAGCCAACTATCAGCAGACTCTTTACAGGTTAACGCAGATGAATGCATTAAACCGGAAACTGTAAAAAAACAAGGTCTGCCTGTCATCTGCTCCAGCATAGAACCTTTCCAGCTTCACTTTTTATCATGAGGTGCAAGTTCGTCTGAATCAGAAGTACGAAACTCCACCCGTACCACAGTAACAAACACCGACAGTGAATTTGTTTACTTTCTGATCTGAGACATCTATCGTTCGCCAACAATGGAAAGCTTCAAGTCGAACCAGAACCCAGCTGTCCGGCCTGTTGTGCCTTCCGTTTATGCTCACTGCGAACGTGAACAGATTATCA
>MSTRG.18586.1
GTTCTACCTGGCCGTTAAATTGCGGATTGTCGGTCGTCGTGCGGTCGGTTGCGATACCTCGGCTGTGAAGAAAAGTTTGAAGTTCCTTGGACATAAATGAAGATCCACGATCAGACTGTATGGAGCTGGGCATTTCGAAAATAGAGAACAAGTTAGTTAAGCACTTAATGACCGCCGAATTAGACATGTCAGAACAAGACTATGCGAATGGGAATCGTGAAAATTTGTTAATAATGGTGAACAGAAAGCGATTTCTGACGACACTTAGCAG
>MSTRG.14419.1
AACTGCCATCGCAAAGCCCATCAGTCCTCACAAATCTTTGTGAACTGAACCGGGTGCGTTCAAGTCTTGCAGGAGATTGCGCGTGCGCGAACTTGGTGTTCGGCGCTATTTCAACTTTCGGTGTTGCGATGGCCACTCGTAAGGTCGTTAAATATGTGACCGGCAAGGAGTTCAGGGATTATATTATGAGCACAGTAAGTTTTGTAGATCCGAATGATTTTTATTCGCTATACCTCAATATCAAACGATTTTCTTAGCACTTTTGGGGGCCAGTTGCTAACTGGGGACTACCTCTTGCGGCACTGGGAGACTTAAAAAAGAACCCTGAATTAATTAGTGGCAATATGACTTCCGTGTTGATAGTGTATTCGGCTATGTTCATGAGATTCGCAATTCGTGTTCAACCGCGAAATCTCCTTTTGTTTGCCTGTCATTTTACAAACGAAGCCGCTCAACTGGTGCAGATGGGGCGATTTGTTGACTTCTGGTTCGTCAAAAACGAAGATCAGAGACAAACCATCCGAGAACGGTTTGGAGTCTAGAGAGTTACCGCGTGCAGTCAGTGCCCAATAACATGGCGCTATATATAGTGAAGAATATTATTGACTATTCATATCTTATGATACGAATAGATCTTTTTCAATATACGAACTTACAAATTATC
>MSTRG.17058.1
GGCATAATCATTACAAACATGGGGCAACCAGCCGATACGGGTGTGGTGATTCAACAGCTGTCACATGTGATATGGTCAGCTACAGCTTTGTAGCCACAAACACGGATGAGCCCCAACAAATGAGGATCGCCGCGGACAACTCCGACAAATGCCCCCTATGATTGGTCATCTTTAGGTCTACCAATTATATTCTCTAATTAAACATATTTGTACGAACTCACTCT
>MSTRG.2102.1
ACCAGAGCGACGTAGTGATCCATGATGCCAAAAAAGCAATTCATGATGAGAGATTACATTCATTGTTGCAACGATTTTGTGAATTTAATGTTGCTACCAACCCATCCAGGTATGTTTTAATCCGACATCTAAATCTATGGGCTATTTCATTGATAACAACGGTTTTAAACCTGATCCCGATCGTCCAGCTCCCTGGCCTACTGTGCACACTCGTATAAACTTGAGTGTAATACGT
>MSTRG.5843.1
CGAGAAAGACGTAGAGCTTCTAGGCCTTCGGTCAGTCTATGGAGCCCGGCGATGGAAAAAGGACTGGTTCAAGATCTGTACGGAGCTCGCCTCCGACCGCCGCGCGTGGTCAGCAATGGTTCGTGATATCCATGGAGCCGACTTATCCTCTCGCAAGAGATAGTCGCGTAAAAGTAAAGTAAGTAAAAGTACCAACCGGCACTGAAATGCATTGTATTTTAGCATGCAAATTGCGGCATTTATGTAGGCATCAAATACGAAAGGGAACGCATTTGTACATAATTATTGATCCATGAGCAATGCGATTGATGGGCACAATTTTGCTGGACACTTTCACGTGATATGGAGGCAGATCATACGAGCGAGACATGCGTACTGCGATAATCAATATCCACGGTTTGACGAAGATGAGCGATACGCGCATGGTGCATTTGTTTGTGTGCGGAAATGCGTGAATGCCGATTGGAATGTACACTGAACAAATAAGCACTGATTGGTCCAAATGGATTTTCTCGAACTGCATGTGAATAGGACAGAATCACCACAGCATCGACACGGCAGTATTTAGCATGCAACCAGAAGGAAATGATCGGAATACGGGTATGCATATTGATGAAATAGCACAATATCAGCAATGAAGCTGTATGGCGAATTCTTTCATTTCCTATGTATGAACGAAGTCCAGTTGTTGTTCACTTAGCATTACATCTAGAAAACGGACAACGCGGTTTATTTCACAGCTGCAAATGGTCCCGAATTCATTGGCTACAACATCAATTGCTTTCTTCCTGTTATGTCAAAATGACGCGTTTGTGAATACAGCTGCATTCGGAGGTGCCTACGTATTACATATGGAGTACGAGTAGAAAATCATTTGAACGAAACAGACGAGGAAAACCAGTCGACGGACAACCTGGCATATTAAAAGAAACTACGACAGGCGTCCCAATCAAGGTAAATACTTCTTTCTGCGCATGCTGTTGGTAAGTGTGTCCATTACAAAGTCTTTCCAGCAGTTGAGAATTGTCAACGGCGTTACACATGCCACTTTCCGCTGTGCATGCCAAGCTCGGATTTATCGGAAAACGGCCGACTCTGGGATGTACGCATTAATGACACGTTCACCCCGTCACATCCATATCAAATTCGTGCATTGTTTGCAGTCATATTGACCACCTGCTCTCCTTCATCACCGGAAAAGTTATGGAAGAAATATAAATCACATGGCTGAAGATATTTCCCGTCGAATGTGCAAGGAAAATTCACATATAAATATGGATTCCACAACAGAAATCTACAACGAAGCATCAATAATGATTAAAGATTCGTGCTTAAAAATCGCGAACAAAGTTCTCGATCAATTGGGAATGCCATCACCGAATCGATCTACTTCTACTTCGTTTGATATACATTTGCGTCGTGAACAAAATCACAACACGGGCGATCTTTTATGATATATGCAATTGGATATTCCCAGACTAACGCTTGAGAAAATTGTCATTTACGATCAAATAATGCAAACCGTCGATGACTGGGTTGAAAAAATCTTCGTCTTAGATACGCCAGGAAAAACTGGTAAAAAGTCCCTAATTAGATTGGTTCTATCAGCAATTCGATTCCAAAAGGACGTAGCTTTAGTTCTTGCGTCGTCTGGAATGGCTGCGACATTGCTATCAGGTGGAAGAACTGCTCATTGCGCTTTGAGATTGCCACTGAACATGCAATTCGTTGAAACTCCCACGTGCAACATTTCCAAGGCATCCGGCATGGGAAAAGTATTGCAGAAATGCAAACTTATTATCTGGGATAAATGCACAATGGCGCACAAAAAATTACTCGAGGCTCTTGATCGATCTTTGAGATTTGCGTGGAAACTTCAAACCATTTGGGACCGCAATAAATTTGCTTGTAGGAGATTTCGGGCAAATATTACCTGTAATTTCTTGATCGACACCAGCGGACGAAATGAATGCTTGCCTGAAATACTTTGCTTTGTGGCAGGATCAATAAACTGGTTCTAACGTGAATGTTTCCCCTCAACCCACTTTTACAGTATGTCTTCTGATTATGGGGTTTACCCCTTATATTGTAATTCACTTTGTGTAATAAAAAGACACGCGAAGATGTTAAAATTAACC
>MSTRG.8293.1
AGAGTTAGAGCGCCATGTCGCTGTGCGACGCGAGCTAAGTCGGAAATTGGTGCTAGACAAGAACAATCGATTGTCTGCACAAAACTGGACAAGCCCATCCCCGTTATCTGTACGCTTAGCGGGTAAAGCACAACGGCCACCTAAACAAGCTTCTGACACATTAAGTTTGCCAACTTGTGCATTGAAGTCACCAACTAGCACTACAATGTCAGAACCTTTTCTGCTGCGAACGAGGGTTGTGAGTTCATCATAGAACTCATCTTTCTGCAAGTCTGAGCTGCAGTCTGTTGGGGCGTACGCCGAGATCACAAACAAATTTCGCTTAACACAAC
>MSTRG.11069.1
GGGGGACCGGTAGATTTTGATGTCTAGTAACTTGGGTGTATCATACCAGGCGGACGGTCTACATCCTTCAGTCTCCGAAAAGGGTGGGCTGCTTTTTGTGGTTTGCCCTTCTGCGCACTGCGTGATGCCCTGTTCTGAGTTTTCTTGTTGATGAGCTTGTTCTTCATGGCAGCACCAGATATATTTTCTGGTGCGTTAACCTCCTAACTGCTTCTTTCTGTAGAAACAGGTTGCAGGTTCATGTCTGGGCTCAAGGATGAGTGAGTCTCGTCCGTTGAAATAGTCTTATTGGCTATGATGGGGCCTGGGATACTTTTCGTAGGCGACAGATGTTTAGTGGCACTAGGCCTACTACTGGGAGTACTTTCGGCGACGGGAAATGGTGTCAGTAGGGAAGCGAGGGATGGTGGACATGCAGCTCGGTCCTCAAGGCGAGTTACCTGGACAACTGGCAGCACTCTGAGCTTAGGATCGGCTTTTTATGGAATTTCTGGCTTAGCCTTTTCACTGCGGAGC
>MSTRG.6122.1
CGGAACTACAATCAGGGTGACGGACAAAATCATGAAAGCAGGCGAATCCGGGCACGGTAACCTCGAAATCCAGTTGTCTGATCTGCAGAGGCATATCGAGTCACTGAGATGGAAATCGGGTCATAGAAAACTGATACTAAATCAGGAGGAACGGTATATATGGGAATCTAGAGCAGAAAGAGATACACTTAGAGGACGGGGGTATGACATACAGTGGCCTGCAGTTATACTAAATCCAGCTTCTCTGGAATAGTTTGCAGAGTGGGGAC
>MSTRG.17140.1
ATCCGTTTGAATTCCTCCGCATCTGCTGTCAGCTGGGTGCACTTTATAATGGCAAGCAGACACGCACGCTGCTGTAGCAGACGAAGGATAAGACGTGTTAGAGTACGCCCAGTGTTGTTTCTTATCTTTACCCTCGACACGAAACGAGTATCTGCTTTGGAAGTGCTTCGTTCAATTAATTGGCTAGGCGTATTTACATTGG
>MSTRG.3052.1
TTCGCCTACTCAGCCCTGATCCATGTGCACAAAAGCAACTAGTCCAGGCTCTCTAGCTGCCCTGGCCAAAACTGGAAACCGCGGATACCCGACCGAACCCTAAACATCCACTATCGATTACCACTGGTGACGGTGGGAGTGGAACTTACACCACAACACGCACACGACAGCGACACCTCACTCTGCCAACCTCTCTTTTATCTAAGGCCACCACAATGACCTTTACTCCAGCCAATGGCTAACACATTCCAACGTGACCTACAGACAAATCTAGAAGTGACCGCAAGGCTATGATCACTGTTACTCAAATTTTGCACGGAGAGTGGTAGAGAAAAATATGTGTTTTCCTTGAAACCTATGAGTGGACAAGCCTCAACTGAACTTAGAGAACGGTTTTGCCTATGTAGTCAAGCTTGCAATGGAAATGATTGTCATAAACAAGTCCGG
>MSTRG.14368.1
GCAGCTTGGATGCGCTACACCGGGCCTCTATTTTCCCTAGGTTATGTTTGGTTTTTATGTTTATGAAACTTATAACCGTCTGTCATTTAGCTAGAAAGGCGTAAGAAAAATACCCAAAATTTTCTACGTAGCTTTACACTCTCGAAAAGTTTAACTTGCTGACCCATAATCTTTCCCTCTTCTTCACATTATCTCCCGAACTACTAATGGAAGCTCCAAAGGGCCTGCGTAAACGTGCCAAGGTCCCGGGTACAAATCAGGCAACTCGTACCGTTAGGCTCAAAAAAACCAGGAACACTCAACCCCAGTCTGCACTCAGTCCATGCTCAGTACCTCTCGTTGATGTTTATGACGTAGTCAACAAGAAGATTAACGAAGTAGATCAAAGAGTGACGGACCTGCATAACCAGATCCAGTCCATCGATGATATTCTATTAAAGATATCCCCTTTATCTAGCATAATGGAGCCCACGCCTATTGCTAATCGCCAGAGCCTAGTCATGGCGGGCCGCTTCTTAGACTCAGTTGCGACG
>MSTRG.13261.1
CACTGTAGCGACGATGACTGAGCTGCTTCCGTACATGAAGAATCCTGTGCCTGTGCGGCAGCCATGGCAGAGATGTCTAAAACCGGAGATTTAATGGCATTGAGCGGAATACGCGACAAAGCATCTGCAACGCAGTTCGACTCACCTTTAACGTGTCGTAGGTCAGTCGTGAACTGAGAAATATAGTCTAAATGTCTGACTTCTCGTGGGGAGTAACGATCAGACTTAGTATGCAATGCATACGTCAGAG
>MSTRG.8613.1
ATAGGTCTTCTTCGAGGTCAACAAGTGGTTACATATGTCTCAGTCGATTTACGTTTCACTACTGACCTACGGTTTGCAAGACAGTCCGTTACTTCTGTTTACCTCATCCTGCTGAACACAGTTGAAATTCGTCCCACATTGAATATCGCATTTACGTGCGACCCGTTATTGACTGATTCAGACCTACAGCCATTCACCTTACCGAGGATCATTCCACTTCTTACAACTAACAATAGCTGGTCCACC
>MSTRG.8922.1
TAAAGCAATCCAAGTTCATATTTATTATTCATCGCGTTTTTATGTTGACAACAGAGTATCACGGAAATCGTTCCACCATCGGGACACTGGCCACCGAAGCAATTGCACACATATTACCTCGGTTCCTGGCAAACCGCATGTAACCGTCCTCACCCCACCACTTTCCCCAACTGTTTTTCAAAATCCAATAGTCAGTACCACTCTCCGTTCCGTACCCAACAGCCAATACTGCATGAGTCACACGTCGCGATGAACAATATTGGCTCTGAAAGATGCCACTC
>MSTRG.15116.1
AGTAGATTCACGAACTTCTGTGGCATACCTTTCAGGTGAAGAGCACTGAATGGCCCTGTTCGGTCAACTGAATCGGAGGCGCCTTTGAAGTCGAGGAAAACCATTATTGTCGGCCGATGCGTGTGTGTGTGTGTGGAGGGGGGGGGGTGGTTGGGTGAGTAGGTGTGGCGCACTTCAAGTAATTGACGAAGAGTAAAAATCTGGTCGACGCATTCTCGACTTCAGTGAAATCCGGCCTGTTCGTGATACGGCGTCAGACGGTGAGGCAAAATCGAGGCCAACGCCCTGCTGATTATCGGAATTAAACTGATCCCACGACGGTTATTATAACCATCACGTATTCTTTTCTCGAAGATAGGTACACTCAGCAACCAGCTCAGTCATATAAACCAGCGTTGTTCGTACTCATTTTCACTGTAAACATTTTAATAATCCTTTCTGTCTCTTTTCAGGTTGTACGTAAATAACGAACCTGATAAGGCCTGAACTTAAGGCCTCTGTCTTCTAATTTTCACCGACCGTTACGCCCAAGATTACGATAATTTATCAGACTTGTTCTCGACAATGGACCGTTTCTTTGGAGCCGGACCATTTCAAACCGGAATTTCACACTCGTAATGCATCGAGATAGTGGACCCATTGGTAACGAACATCCACACACTTCTTGCTTTCGATCGAGTCCGATCAACCAGAGGAACTTAACACATTGATCAACTTCGTCTCTGCTTTGGTGTACGAACTTATTGTTGACTGCGATACGTTTGAATCCGACATCTCTGTTTTACAAGGAAATTACGTCCAGCCGAAAAACGAAATATCCTCCCTGTTTACTTTCGACGCACAAACAAGAGGAAGGTCAAGCTCTTGGTAAGTTTATTCATAAACTTCTTTCACTAGCTAAGGGATGCAACTTCCAGGCCGTTACTGCGGATCAGCATCGCGACCAAGGCATGTGAGACCCATCCATCTCTGATATTTGTTCGAGTTAAATACATCAGTGTTTATTTGACCAGGGAACACTCGAACTGCGAACTGCTGTAGAAGAGGCTGTCACTGGAAACAGCTCTTAACCAATCCAAGATATATCAGAATGATGAAACGCTTTTGGAAAGTCGTGGCAGCTTCAAACAAACGAGAACGTTACAAGTACTCCTGCAAACAATACTTGTGGGGAGGGGGTCCAATGAAATAGCTGGGGTGGACATTGTGGGCCTCCTTTACATGACTTCGAGGGATAATAAGTATATCCTGGTGCTGGTCGACTATCTCACAGAATATTGTGAAGCAACTCCCCGCGCAGATTAATGTT
>MSTRG.11964.1
CACGGAAATGTCAATTGGTAAAATACAGACGGACTCTAGTAATCACATCTGACCGTCTAGTGAACATGCTCCGAGCTCATTGTCAGAGATGACCTTCCACTTACTACCTAGAGACCGTCCAGGAAATCAAGAGGGCCTGGCAATCTATTCCAGTAGTTTATCAACCTATTGCTAGAAAAATGAGATCTAGCTATCAGCCTGGATCGCACTATCATCAGCTTGTTCTCGTGACCTCGTATTCGGGAATCTGCTGTCATCTGGAACAGACTCTCCGGGCTAAGCCCAGAAAAGCC
>MSTRG.13988.1
GAGGCCGAGGCCGAAGTCGAATTCGAAGCCGAAGCCGAAGCAGTGTCAGAGGCTGTGGCTGAGGCAGAGGCAGAGGCTGAGGCTGTGGTAGAAGAAGAGCACGAGTCAGAGGCAGAGGTGGAGGTAGAGGCCGAACGAGAGGCAGAGGTGGAGGTAGAGGCCGAACGAGAGGCAGAGGTGGAGGCAGAGGCTGCACGAGAGGCTGAGGCAGAAGCAGAGGTTGTAGGT
>MSTRG.812.1
CGAACAAGTGGAGATGGTATACAAAACCGTCCGTGGGAAACAGTCATTCAACTACTGGTGTTGTAACATGAGAACATTTATTTGTGATGTCATCATTGTGCGTTTGGACCTCCCCTCCCACTCCCTCGAGAAGCGATTCTTCACTCATTGTGCGATACATCATTTCAAAAACTGAGTTCTCGTGTGAAGTTGCTGTGTTCACTCTGGTATTCACGTTGTAGCACCAGGAGTCCTTTGTTGTGTCCATGACTGAGTTGGTCACCATTTTTGGCGTATATTGTTCATGAAATTATCACAACCATAACAGGGTGAGTTGCCTGTGTGTGTACGATCCGAATGCATCGAACTTTATGAAGTGGCAGGCATGTATTCCCAGTTACTTTTGATAATACGTTAGCGTTTTTTCCCCAGAGCTCATCGGCTAATAATAAAATAATCAATTCATTTAATGTATGCCATACGCCATCTTGCTCTGAATGACAAACAGGTGGGGCAGTTTATCGTCCCAATCAATTGGGAATATCTCTGAATACCAGATTGCGGGATGATTGCATCAAGCAAGACGTCATACAGTGATCGTCTACGGAAGTTTGGGCTTGCCTAATCAGTCCCGAAAAGAATATCGCTGGGGTTGCTCGACTTCTCTTTTGTGAGAACCTTATTAATCAGGATTCAAAATAAATACAACACACTTGAAGTATTCGTATGAGATCACTTTGACACATTACAGACTGACTGTTTCTATGCAAACAGTTAAACTAGTTCCTTCCCTTTAAACGAACGGAAAATGAACGTTTTTGAACGATTATTGATTTATTACTCTTGAACTACGGAATTATTACTAATCTATTTACAGTTTACTTGTGTGTACACGTTCTTCACGAAAAAAATAGGTATGTGTAAAACCCACTGATTAACTTTCTCAAACATTTTGCACGACATTTTATGACAGTTTGTTAGTTTTTGAGAAAGAAAATACGATAATTTTATGTTTATTGAAATTCGCCAGTATCATCACTTCAGTGATATAATACGCATGAGATTCGAACTGAATTACTTAGATTCATGGTGATAAGTTCAGCACACGAAAGTGGATATTACTGCTCTTATTCAATCGCATGCATCCACTGATTTTCAAAACTAATATGTATTCCCAATGGGCTGACGGTGAAGAGACAAGTATCGTTGCGTAAACCACTGCACCGTACTCTAAATGTAGCCTTGTTTCTGTCTCCCAAGCGGATTACACTTGGTACTGTTTTTGTGCAGAACGAGAAATTCCCGTTAGAGTCGGTTCTATTTATGTATACACATGGGAATATCACTGATATTGAATCTGCATCGTAAATCAATAAAAGACGGAAATAAACCGTGATGTTTATGTTTCGTGCACATTATAATTCTGTAAAATGAGGAGATGAAATGTTGATATTATGTTAAGTTCAGTCCAGACAACCGTTAACTATGAACTGGCGTGATAGCTTAGGCCACTATCTCGCCGCGGCAACCTCCAGTGTATCAAACCACTGAGTGGGGTGATTTGTTGCACCCTACCCAGAAAGTCTAACACGCTCTACATTGCCTAGTCAGCTGGTTAGGATTTTCATAATTTTCTTCCACATAATGATCTGACCACCCTCACTCATCTTCCAACCACTAACCGTCTGTGCGTACATAGCGCGCCGAGGAATCCTATTCGGGGACACGCGCAACACGTACCCCAAATACCTTATCCTAGTGAGTTTTTGCGTTTTATTTATTGATTTGGTTCACGTGTCTAATATTCTGCGTCTTCTCTTAGCATTGATTTTATGGAATTCCCACCAGATTCGAGCTGTGCTACGAACGCATCGGCGTTCGAATACCGACAATCTTCATATACCCTCCGTCTACAGCGGTCAAGTTTCTGAATCATAAAGAAGCACTGGCCTGGCTGCTATAGCGCATGCTCTACTCCTGATAGATGCGCGAATGCCATGTAAACACTGTAGAAGACAGTTTTTTTGTTTTCATCATTTAATTACTTTTTTAGTACATAATAATGATACAATATTTCAAAATGGGATTCGTAGGCAGTCAATGGCTTCCACTTCGAGGAAGTAACCGGCGGTGACTACAGGATTTGAACCCGGGACAGAAGGATCTAAATTTCACCACGATGACCCTTTGAACACTGCCTGTTGGCAGGACCTAAATGGACTTGCGAAGACGATTCATCCGATATCCGACCCATGACTAAAGTACGGCTGTCTAGATAACAGTTTATATGCCTGGTCTATAGTCTCCCCAGATACCGGAAGATTTTGTGTTGGATCAACCCAGTCCTGTAACAGCGTGTTGCAATTTGAAGGTCCAAAACGTATACTGAACATTGCTATGCAGTTGTTTAAGCCGTTCAGAGAAGCTTAGAACTCACCTAGTTTGTCACTCATGGGAACAATGTCGTCCGCGTAGTCTGGCACATTTCTATCTGTGACAAATGGTCATACTCTAGGATCATATCAACCGCGAAAGTAAAGAGTTTTGGAGATGTCATAATGAATCCCAGTGACAGTGGGGCATTTCCGTTCATGGGCATTCGTTTGCGAGCCCAGGAAAAGCGAATAAAATGTGGAAATTCCCTGCTTTACCGTTAGTACGTAGTAAGCCGTTGTTAAAGTCTTGTAATGGAAGACCTCCGTCAATAAGCGAATTTATATGCGCGATATTGTTGATGCCTTATTTCATGTAATGCTGACAGAAAGGTAATCGGTTTAGGGCCCGGACCTCACTGGTACACCATTTGACATTATCCTTCCCGTGTGAGAAGATCTACAATAGATTGCTGGTGTATCCTACCAAAGATGTGACCTATTGCGCAACGTTAAAAATTTCCCGTGCTAAGTGGTTGTGACATCACCAGTAACAACCATTGTTTACCGGCGGGACATGGACCATTTGCTAATCCAGTCTAATCTATGGAAATCCAATGTTCGCACCATCAGTGCAATGAGTGCAGCTGAAACATTAAGTCACGTTTAGTCGTTTCTTCATTAAAAAAGACGAATACTACGGTCAAGTGCTAGTTTTTCTGCCTCTCTCCTGGTTTGTGTGAACTGGAAAATTTGCCATGCGTGCGAAGTTTTGTTAGTCTGTGCAATAAAAGTGTGTGTATCGCGCGGTAAATGATGTACCATAGGCTACACGCGGTAAGTTGCATGATTGTATCAATAATTTACCGGAGTAACAGAAATTATTCACTCAGGGGAATTATCAGTAATTCAGTCCATATTAACCATTTCTGGGTTTTCGTAGAACAACAGCCAGAATGGGTACATCGAGTCAAAATTAGTGCTTCGTTATCTTCACGATAGCTGATTTCAATCCGAATAGTCACTAGACGTCGTGCTTCATCGATTTGATGAATCATCGGATGATATAAAAGGCACGCTGTCCCAGTTTCTGCGATCTCGTTCGTCGAGGAAGTTAAGGAGGAAAGACCGTGGAGTGCCAACCGCGTGTATTTTCACTGGGCCTAAGTACAGAGACCGCACGCTGGCTTGTGCCGAGGAAGTTTGTCGGAAGTAGCACTAGCGGTTTCCGCGTGCGCGAAAAGTACAGTCAAACAAGTGATAGATGGGGTGTTATCGGCTCATCACCGTACTGACGCGTTCCACCGCAATATTCACTCGTTTCGGTTGTTAGTGCAACTGACAGCATGTTATCTGTGGATACCAGGCTATGAATTCTGTTGATCACGATCACCAGATCTCATTGCTGGTAAATAATTAGTTGTAAGTAATGGAAAATCCACCTGCATTTTTCGCATCGAAAAGTCGGACGTCGCGAGCCGGAATCGAACTGGCGATTAAATGTGTCGGAAAATTCCCAATGAACTCATTTGGCGAACAAGCTCGTTTTCAGTGATCCATAATCATGCCATATTACGACAAATCAAAGGATTGAAGCAATTAGATAGGTGGGAAATGATAAAAATTATTAGTGAGAGAACGGGGTTGGAGGGGGGGGGGGGAGAAAACAATTGCAATCCGGGCTTAAATCAAGACCGGATGTGCATTTTGTTTTTCTCGTGCTTTTTCAGTTTTCATTTGGTCTGCAGCCTGTTGTAGGGTGGAGGGAGGGCCAGGGCAGCTTAAGAACACATACAAATCGTTTTTGAGCACATGGGAGGTTGTGGAGGCGGATGTTGACGGCCTCAGCTGAAGCTAGTATGCGAACTTTGCCGGTTTTATCTAATTGGTTCAACCCTTTGACTTGTCGTAGTATATTGTGATGTGATGACATGAGTATGAAACACTGAAAATGAGCTTGTTCGCCAAACTGTATTCTCTAGATGATTAGTTCACAATGGTTTTTGACGAATCTACGATTTTGCAAGCTTACAAAACAAGTAGCTACGCGGCAACAAACTTTGACTGTGAAGCTTTACTGAAACTAGACAAGGAAATTCAGCTCGGCATATCGAGAATCTTCGTTAAACGCGTTTAGTCTAGGTCCCATGCTTTTTGCGATAACTTTGTCTTGAATTCACCAAACAATTTTGGTTGCTTCCCATGCACTCTCACCACTAAATTCCATGCTTCCACCGACCCCTTCGCTTTCTCACTCGCGTGGTAATTTGTTCGTTCAGTCCCATTGCTTCATGCAGTTTTTAGTCTTGTTTCTATGACAGGTGTCGATTGACCTCAGTTATTACGAGTCTAATTGTTGGTCTTATCTTTTCGATTTTATCTCTTACGTAACCTTTCACCTCGGTTTTAGAATGATCCACTGGTATCCACGATCCGTTTTTTTATTACGTCATAATTGCCTGTTTTACTTGACGAGGCCCAAACGTTTGGACGTAATTATCTTGCTCTCTCCCTTTGCCTTATCCGTGCGAATGACTAAACTTGGCTATCTATCTGTGATGTTGCACTTCCTCGTACCCATGTTATTCCGCTTGTTCTTCACCCTCGCTTGTGCTAGTGTGTTCCCTTGGACCATTAATTCTCTTCTGTCCGTTGATTGGGCAAAATGCCCCCCCATAAACAAGGACCTTCTTCGTAAATCATTTGACTCGCTCCTACATAACCGTCTCGAGCGTTTCCTGTCTATCGTTGCCTGGGCGTCTTGAAGCCTTTTTACCTGTATTGATTCTGTGGTCGGTTTGCCCACAGTATTAGGTACGTTGTTGTTATTGTCTGATCATCTATCCTACAGTACACGTAATAAAGCGAGCCTGTGTTCACTGCCTTGGAAAGTGGGATTCGTTTATCTGCGAGTCACTCAACGGCGGGACGACAATCCTGTAGATTGACGGCTATTGGAAATTGGACCAATCGTGAGGCGATCGACGCCTCGTGCGTCTGGAAAAGTGGACGAATCGACTTGTCAAAATGTGTACATCTTGCATCCTTGTTTCATTTCTTATGGCAGATTCATGGTTTTTGTTTCCAACTTTGCTGAATAGGACCATGTATCTGTTCCATCTGATTCCCCTTTTTTCATATCAAAATAAATTCATTTCACACAGATCCCGATCTCTTACAGATTAGCCAACCAATCTAGTTAAGATGATTTCGGGGCGGTCGTCAAACACCCTGTTCGGAATCACATTAACAGAGGTGCGCTAGCTAACAGACAAAGTGGGTTTATTGGAGAAATGGAATTCAAGCATTCGGCTTAACCGAATGCACATCCCATGAGCGTCATAAATTGCTTGACCCATCCTCAAAAGTCATAAGGTACGGGTTCCAAGAATGATATTTATGCTTCGATTGAAGTATCTCGTTTGCCCAGCTTAACCGCTTATGTCAGTTTGCCGTGCCGGGGGCTTGGGTTTCAGATGGACGAGCAAATGATAGAAAGCATATCGTCGGTCTTTTCGTATAATTTGTATCAGTTTCCCTTTATTCTAGGACTGAGCGATATTAGTCAAATCAAATAGAAACAATTTTCAACCTAAAGATAGTGTCATACTAACACACTTCATCAAGTGTCCAATATAATTCTCTTGTTGATCGCTTCTTCTGAGACCTTGTCAAATCTGGTCACACTCTTTTGCCTCGCAGCAGGTTGCTTTTAGGAGACAATGCAATGGTATCAACGAACAATAGATGGTG
>MSTRG.12253.1
CCTTCCTATCCTACCGTGTGCTGTCCGAACCGAGCCGAGCCGAGCCGAGCCGAGCCGAGGCGTTGTTTGTTGTGACCTAATTTTTGTTAAACCTACCATGACTTGATATTTCCTGACGGATTTGTGAGCGAGTTTTTTGTGTAATTTGTGAGTAGTTTTTTTTTCTTTGCGAATGAATAAATGAGTAAATGAGTGAATATTTTTGTTGCATACTGTTTGATCTGGAGATTTATTATTGTTCACTCCTTGAATGACTTGGTGTGGGTACGTTTATTTACGTTAAATATGGTTCGAGGTTGAGCCTGAGCTTGTATCGATTGATTGATAGGTTAATGAGTTCGTATGAATGACATTGGTCTGAGGGATGATCTGGTTTGCACTGGTTTCGGTAATTGTATTATTTAGTTATCTGACTGAGCTTTTGTGGCGTGGATGTTTGCTGATTATGTGATTGGCGGATTTGATCAAGAGTGGGTGGAGTATTGAGTTTCGGGTTAGTTGTTGAAGGTGTTGACGAATAGTTTGAATTTGCGATAGCTGAAGGTGTTCGTATTGCTGGTGTATGTGTTTTGAGCATGACGTACCGATGTGCATGTTCGAGTTGTTTTGGTTTGGGTGGGAATTTTGTTGAGATATGAGGGGTTTTGCGCAAGCGTGGTTGGGACCAATGAAACGTTGTTCGTCGGATAGGAATATTGGTGGCGTAATGTTCGCTAGAGTGGATAGTGGTTGAGAGATGAGCCAGAAATGGTCATATCTGGACATGGAGCAAGGGTATCGGGAGTTAGGCCTGAGGACGTGGCCGTGATTTGTGCGTGAGGCTTGTTTGT
>MSTRG.3417.1
CGGAAAAACATGAAAACAAACTGGATTGAACCGAACTAGGCCAATCACTTCGAACTAAGCAGCGAGTTCTGTTAACTAGATTGACCTCGACTCGTGTTGTTGTTTTTCCGGTTAGTCTGCTTACGGGCGCGGTTCTTGGCTGAGTTTGCGTGAGATGGGTCGTGTTCGTACTAAAACAGTGAAGAAAGCATCGCGCCTCATAATCGAGCGCTTCTACTCTCGTCTCACCCGAGATTTTCACACAAATAAGAAAGTTTGTGCAGATATCGCGTGCATTAACTCGAAGCGGCTCCGTAACAAGATCGCTGGCTATGTTACACATCTCATGAAACGCTTCGAAAAGGGTCCCGTCCAGGGTATTAGTGTTAAATTGCAGGAGGAAGAACGCGAACGGAGAGACAACTACACTCCAGAGGTTTCAGTGTTCGACACACTTTCTATCGAACTTTGTCCCACCACGCAAGAGATGTTACAGAGCATGAACATTCCTCATGCGAAGAATCTGCGGGTAATCCAGCCTATTGCCAAGGCTTGATGTTGAAATATATTGTGTGCGCGGTATGGTTCTCTTTTTGATTAATCAGAAGGTAAATT
>MSTRG.16731.1
GGGTTATACTTTTTTATATACTTCTTCAGCTAAGGGACACTTTCCGATAATACTTAAGCTGTTTTTGTTCGTTCAAGCAAATTAGTTGGTATCGGACGATGGATAAGCAGCAAATCGCCTCAGGCACAACACTGAAGGAACCGGTGCGTCGCGGACCGCATGGTGTTTCCAAGTATGCTGTACGATTTTTGCCCGGTCGTCCGGGGTACGCACCAAATATGGCTGGGGTAGATATTACAAAACTGCGGACATATCAACTGATCGTGCGTTTCGTGGATATAAACGACGCGAATACGAAGTTTCGTTGTGTGATCGAACTGCGTAAGTTTCACTTTGGATCAACGGTTAGTGGCTTAAGAATTAAAATTGTTACAATTGGATGTTTTTCCAATTAAATGTTTTGTTACTTAAGGAAGATCATTGTTATTAGTGTCGAGAAGTCAAGGCATAAAAAAGGCGGGTTGTTTGTAG
>MSTRG.6155.1
AGAAGTATTGATGGAAGTATTGTGCCTGTGTTTTACGGATGCCTCCTTATGGGAACGTCGTCATGGATGTTCCGTATTCATTGCTGAGGGTAAGACTGCACTGTCACTAATTCTTGCAGAATCCAGACACCGTGGTGATGCTGTCAACTTTGATAACACCCAATTGGTGCCATCAACTTCGTCGGTATCATTCCAAGAGGTTCAAGGCGCGCCGTCTGCATGTGTGCCTGTAGCAGACGTTGAGGATGCTTCTGGTATATTAAAGTATACGAATAATATGAATTCATCATATCAGGTATTGAAAAAGCTGATGAAACTTTTGAAATACTGAACGAATTACGCCAAGATTTTGTTAAATTTCGCTTCAACGTGGAAGACATTTCGCAAACATTCCGAAGGACCCCAGGACTCTGTGCGGGACACCAAGGCAGTACAACGTCCGGAGTTTTGAGAACGGAAATTATTTTCACATGGGACTTGTTAAAGGACTTTCAGGTTTGACAAACTCACGGAAACTACCGGAATGCATCTTGGATATACAAATACACTGTGACGGAACGGTCATTCATCGTTCCTCCGACTTGCAGTTATGGCCGATATTAGCAAGAATAAGCAGATCACAAATGAATGAAATATTTACTGTGGGATTTTACTGCGGTAGATGTAAACCGAAACCCGTGGAACAGTTCCTGCGGGAGTGCATTGATGAACTGAAGATGGTGCTGGAACACGGGGTTGTGTCCTACGAATGTACCCTCTCTGCCATTATCTGTGACACCCCCGCACGAGCGTTTATCCGCCAAGTTAAGGGACACAATGCTTATTTTGGGTGTGATAGATGCATTCAGCCAGGTTACTACACCGGCGGTAAAATGACCTTCCCGTCTATAACGGCCAAACCAAGGGCGGACAAAAGCTTTCGCGCAAAAAGGCACAAGAAACACCACTTACCGGAGTCCAACAGTCCATTTTTGGCTCTAAACATAGACATGATTCGCACATTCTGCCACGACTATATGCATCTGGTATGCTTGGGTGTAATGAGGAAGTTGCTTCTGTCCTGGGTTAGTGGTCCCGGGGATAGGTTTGCCGGTATTAGTCCATCTGTCGCCGAGGAACTAGGGAATCGCATTCTACAATCACATGTTGGTATTACATGTGATTTTCTGCGAAAATGTCGACATATCAGCGACATGGAACGCTGGAAAGCTAGCGAATACCGACAGTTCTTACTGTATCTGGGACCCATATGTTTGATACATTTACTACCGGAAGATGCGTACCACCATTTTTTGGCACTTTCAATAGCGGTGTACATTCTCTGTCATCCCCGTTTCTATGTTCGTGACCACCAGTTTGCAGCTGATCTTCTCTTCATGTTTGTCCAACAATTTGAACTTTTTTACGGTTCGAAAGAACTCGTTTATAATGTTCACAATTTGATTCATTTGAATGTCGATGTACTTCTACACGGAACGTTGCACTACTTTTCCGCTTTTCCTTTCGAATCCTATCTTGGTTATTTGAAATGTCTTATCAAAGGATCCAGAAACCCTGGCCAACAATTGTACAATAGATTGATTGAGGGCCGATCTTCTCTTCCATTACAGCGGA
>MSTRG.6765.1
GTTCAGCTCAGTTCAGTTTGCACAGGACAGATCATGGCCACGGCCAATTGAGCGTCCAGAATTCCTTCGATGTCATGCACATTAGGGAGGCACTCACCACTGTGGTTTATTTCTTCGATTCCCCGCTAAAAATAGGAGGGAAACGTAAAACCTCATATATTTGCGACATCGCACATCAACTGCGAGTTATTGTTATGTATCGTGAGTGTTCACTAGCCATCTTGTTTATTGCTGCAAATTCGGTTTACATCACAGAAACCGCACCAACGACTGCGTGTAGAATGAAACAGTAGTTCGTATGGGAATAACAATCTATATTAGGCGGCACTGTTTAGACTTTCAACGGTTGTTCGGAATGTTCGTCCACAAGAGCGGATTACAATTCTGTAATAGAACGGAAGGAACCGATAGTCAGGCACATACGCGTAGGTGTCTTGAGAGAATCAATAAGTCGAACTAGTTGGTCACCACTACGGCCAATCGAGCGTCCAGAATTCCTTCGATGGTATGCACACCAGTAATGCACCCACCACTGCCGATTGTATTTCGTCGAATCCCCGCTAAAAATGAGGGAAACGGAAAACCTCATCGCACATCAACTGCGAGAGACACTATGCATCGTGAGCGTTCACTGAGACAGTATGCACTGAGGAAAAAAGTCTAATAAAACATACTCCAGAAGGACCACAGTGCTACCCGACATCCATATAATTGATATACTCAAGGCTAACTACAAGGAAAGATCACGAACCACTTGCGATATAGGGCACCTTTGAAGGATTGGTGTGAAGGAGTTCAGGAAAACCCGTTCCATGCATTAGCATCCATATTACAAACGACATTTATCATTCGTATGAACTATCTTTGCTGGAATTCCGATTGTTTGTTTTTATTTCTCTAAATCTTTGTCACAAACCGGACTCCTACCGTTGCCTCGAGCGAGAGTCGCTCAGCTTGAATTTCGTTGTGACTGTATTTGGTAATTTCATCTTCTGCATCTAACCTTTTGCTGTAACCCAGCTGCAGTTGTTGATTTGTTGTCCAATTTGGAGCGAAAGAGCCCAGAAGGAATACTTTGAGGTTTGATTATTGTAAAATTAACCAATTTGTTGTATATAGTACCGTAGCTATTTGGAATCGACTTTGTTTTGAATTGTGTCGAAATTGGTTGCTACGCGTCGCTCGAACGTTCCGGTGGCTGGACTATACAGTACTCAATAATCTTGGCAATTGCCGAGACATGAAATTACGCAGCAAGTCGGCAAACCGTTCGGAATCAAAGGACAATACCCTGCAGGTGAACCCAACTCCTTTGCCCGGGTAACGATGAATGAAACTACCACAATGGGACTTGAACGGGCGCCGGTGAGCAAGGCCACCGAAC
>MSTRG.7405.23
CGAAGACTTGTTTGTATGAACTGGCCATTGGCGGTTTCAGTTTCACTTCGGGGACAATGTCGCGCGTCTACGTTGGTCATCTTCCTCCTCGCTGCAACGAGCGGGATATTGAGAGGTTTTTCAAGGGATTCGGACGACTGCGAGACATTGTTCTTAAGAACGGCTATGGATTTGTCGAGTTTGAAAACAAAAAGGACGCGGAGGATGCTGTTTACGAACGTCACGGTCGTGAATTGCACGGGGAGCGCATCATAGTGGAGCATGCTCGATTGCCTCCAGGATCTCGCGGAGGTAGTCGACGATCAGGTGGTCGTGATCGGAGGTATGCTCCCCCAACGAGGACCGAATACAGAGTTGTGGTTGAAAATCTCTCATCGCGTGTCAGCTGGCAGGATTTGAAAGACCTGATGCGCAAGGCCGGCGACGTCACGTATGCTGACGCTCATAAATCTGCGAGAAACGACGGTATTGTGGAGTTCGCTGCGTATGAAGATATGAAAGAAGCGATTGAGAAGTTCGATGGCTATGAACTTTACGGTCGCCGCTTGAAGGTTTATGAAGATCGCCCGAACAAGCGCTCCCGTTCCGTATCGCGCCGCTCGCGCTCTGCCAGTCGTGAAAGAAAGTCGGCTCGTTCTAGGAGCCGTGATTCATACAGACGACAGAAATCTCGCTCTCCACGTCGTCGTCGTGAGAGGTCTGGTTCAAGTGAGCGAAACCGCTCTCCTTCGCGCGATCGTCGCGACTCTCATAAACGATTCCGTGAAGGGTCGATTGATGGTCGCTCTCGAAGTCCCTCGCACCGCACGGGGTCACACCACTCGAGAGACCGGTCGGCATCTCACCACACGGAGCCCCATTCGATAGGCGCTGATTCACGCTCACCAAGCCGAAACGGACGAGAAGCAAGCATGAAGGATCCGGTGTCAAGACATTCTCGTTCTCGATCGGTGACCCATTCGCGCTCTAGAAGCAGATCGAGATCCGCTGGGTCAGCAACCCCGGAGCGCTCCCGTTCACGGTCAGCGTCTCATTCCAGGTCGCGGTCCAGATCGCAGCACAGCGGTTCTGGTTCGGAGCGGCATCGGTCTGATCACGAAATGGAAAACAATCGACGTAGCGATTCCGAACAAGATGGGAATGGGAGAGATTCCGACTAGTTGCATTTGAACTATCTTAACATCGTTTGTCTATGCGTATTACAACTTTTCATCAGCTGTGTGATGTTTTGGTGCGTTGAGTTTCTCTGGAATTATGATTGACT
>MSTRG.11504.1
CATCATCACAGTACAGCGTGGAACAACAGGGCAAACCCCACTAACCACTCCCTTTCTCACCATGTTGCATGTAGAAATAGAAAGAATGAATATACGAGAGAGAGGGGGCCCACGGGGGTGGGAAGAGGAAAGAACGCCCTACTAACCAACACATGGAATACAGTCTAACTGTACGAACGCACATTGATCAATCATTTTGATTCGATAGAAAGTGGTAACACGATCGCCACCGTTCACGGTTCGTAGCCATATCCTTCAGTGTCTCCAGCCAACTGGTAGACGGATCTTTTGGATCCCCACCACGAAGACGTGAGGCACCTGCTTTTTCCAAGTTTGCTGTAGATTTTCTCATTCCCCGCTGCCACATCATCTGTACAGGCCACGTTGACCCCTACATGGCTTCATCCACTCCCTAAGAAGAACGGAAAACAGGGCACGGTATGGCAGACGTGTTTGCCATATGTAACACGTGCCCCAACCAACGAAGTCCCCTAGTATGGA
>MSTRG.1278.1
CCCCTCATGAACGTTTTTTCTACTTTTCTCGCCGCTCATCCAGTAGTTATTCTATGCCTAGTTAGCTGACAACTCCAGACCCTGTACTGCTTAAACGTATAGGCCGATCTTCCAAGTATGACCCCCTGGCGGATGAAGTAGACTTTATCAGCTCGAATCCATACTACGCTCTTGTAAAACTGCCTGATGGCAGAGAAGATAATGCTTCTATCCGTTGTCTGGC
>MSTRG.8910.10
CTATCATTGCACAAAATGAGACGACACCGCCGTAAGCAAGTGTCACTTCCTGGGTGCTCGAGAACTACCATCTGGCGACGTCAAAAGGCTTCAGTCAGAGCCGCTTATGCCACAATGGAATCTTTGAATGCCTCGGATATTGACAATTGGTTAAACGCTGTAAATGATGATTTGGTGAGGATGTCATCATCCGGGGCAATAAATGCGGACTGCGATGGTCATCCGCCACCGGTCAACTCAAAGGCATATAAAGTGAAGGTCCATAAAGCCGCCGATGACTATGAACAGGCTGTGAAGTTGCAGCGAATACTAGAGGATACGTCCGACTTACCATCCACGGATGCGACGCTGCCCATGGAACGTTATGGGAAACGACCACATAAACCCGTATTTTTTTCGGAATGTGACAGTGATGATCTGGAGCCGTCAGCACGGGCCAGTAAGAAACTATGGTCTCCCGAGCCACCTTGTTTAGAAGACCAGTCAATTTGCCTTCCGCGTACCCCGTTGAAGTCACTGGACCCAAACCATAATGTGCCAGCAACCATAGCGTAAGTACCATCGCTGTATTCTCACAAATCATGTAGTTGTCCATCCTTCGGGAGACCTTGGACTTCCACCCCAACGGTGAGTCCCATGGCATCAACAAGCCGTACGGTGGAGGAAAGGCCATCCGCTTCCAAATCTCGTGAGAAGCCCAGTCCTCTTAACAAGGAGGCCAATTACGGTGAGAGCATTATGTGTAATAGCAGCTTCACTAAATACTTATTAACTCACGCCAGCTTTCTTAGCTTCAATCAAGAAAGATACTTCGGAGTTGAAGTGCCAAATCGCCGAATTGCAGAGGAAAAATGCGAATTCGACGTCAAAGATCGTGTCCCAATGGGGGATCCCCGTAGACAGTGTTGATGACCTCGCGTCTCTGAATGAACGCTTGAAAAATGACAGCTACTACGAGCAAGTGAATGTTTCCGGTACCAATTTTGGAGATTGCACAAGGGATATGATGCGTCAGCTAATGACGATAAAAGTTCTCGCGCAGGTAAACATGAAGGGTGCACACGGAAGACCGGCCTTGGCGGGAACAAAAGTTTGTTCTCTTGTGATAGAGGCTGTGTGCCGGAAGAACTATCCTGGAGCCACAACGCAGCTCATCCGAGAGAAAATGCGTCGTTGCTTACGAAAGAGTAGAGCTAGTCATCAAGAGAGTCGGTATGAACTGTATCGCGACGTCGGCACTCAGTGCAATACGTACGACGTGAGTGACTTCTATTTACGATATATTTCCT
>MSTRG.517.1
CAAGAATAAAAATGAAACAATAGGTGTGACTCAAACTCACAGTTGTTCAGTGTTCTTGTGATCAGGAAATGAGCGTCAAAGAGCCAATGTCCGACAATGTCTTCAGTTCAGTACGGTCTGACAGCCATCCGTTGGACAGAACAGGATGGTATTGAGCGAAGTGCCAAGAGACGCCGTTGAAGCTTCTAAAATGTTTTGTTTCACACAGTTAGTTCCGACCGATATGATTCCAAGACACTCAAAACCAGAAGACGAGATCGAGCCAGAGTGAAAGATTTATTTACAGCCTTTTTGTATTGCGCGGTGGTGACGACCAA
>MSTRG.6425.1
CGCCTGAGTCACAAATCGGATGATCATGTGGATCGAGTGGAGAACGCTTTCGAACAAGTACCGTTTTAAATTATTGTGTAAAAAACTGGGTTGATTGGTTTACAGACCAGCATGTACGGCAGACAGAGGGACACATCAGCCGTGGGTTGAGAATGACGAAGTGGGTAGGTTGTAGTTGTGTACAGTAATATGGGAATGTTGATGCATGTGTGCACATACGGACGTATGTTGCTCTTTATATATGTGGACGTCCACATGTCCATGAATTAGAGATTGGATAACAGATCCACAGAACCTCCATCAAACGCCTGAATTAACCATGAATTGAATGCAAAGAACGGAGCACCGACGGGTGACAGCATTTAGAAACCTCATCGTGAAATTATGAACAAAAGTTCGGGGGAATATATGGCCAGGGAAAACCGGAGGAATTGGTCGAAAACAATCCTACGGAATAGAACATTCCCGGATTTCTCCCTTGTGTTTCTCCACTGGGTACAGGGTGATGGCGGCTGAATAGTGAACCAAAAAAATGAAAGAAGCTGCACAGAAAACAGGCTGAAGAAGGTCGAATAAAAACTGAGTAAATGCTGACGCAGTGTTTACCTTTCTCTCTCTCCCTCTCTCTCTCTCTCTCTTCTTCTTCTTCTTCGTTCTTTCCCCTCTTCTTCCCAATCTCGTTTAATTTGTTCTGTGCACTTGTAATTACAGCTTTTGTCGTTCTTGTTGTTGTCTTCAATTTAATGAAGACGGAACTTAGATAAACACCTCTCAGGCCAACATGAATGCATCCGGGTCGTGAAAAGAAAGACCATTATGCCAGGTTAAATGCCCAAGTCTGTTTTTTCCAAAGTCTCAGTAATTTGTGGATAGCCAATGGAAAATTTTGCACACTTTTGTGTGCATGGGTGTGTGTGTGTGTGTGTGTGTGTGTGTGTGCATTTTCGAGAAATCATTTTCAGCGGTTCT
>MSTRG.1162.1
CACATTTCAGTCAAATGGAAGGAAACTGGTCACTGACACTCTGAAATAAGCATAAAAATAAATACTGTCGAAATAAAACTGGTTCAATCACCGAGGTTCGTGCGAAGTTTCTCTGTGACTTTCATTTTGTCAGCCAGAACACGTGCTAAGCAAGGCACTTTACAGTTGCGAGAAATATTCATGCGGGGGGATAAGTCTAATTGCGGAAAGTGTATAGAGATGCGAGAGGCGCACAGCAAGTCATGTTACAGGGGATGGGTAGGATCCGCAAGAATCTTCCTGGCGGATGCTTCACGAGCTATAATGTGCAAATCGCAAACCTGGGACATAAGAGAGCCTGTGGAAACCAACGACACACGGCTGACATTAGCCAGGCCGCGATGTAGTGTGATACAATCTTTATTAAGTAGACCAGGAAAGATTACGGGAGAGCAGTAGCCTAAGACTGGGAGAATACACTGGTGGATGAAAAAAAGTATTACAGTTTGTGTGGCACAAACTGCCTTAGTCTGCGAAACTGAAAAGACAGTCTACGTAGTTTTTTAACACAATCAATAATATGAGAAGACCACTGTAAACTGGCGCTGATTGTAACGCCTAAGTTTTTGGCCGAGTTAGCCCTGGAAATAGGGACACTGCTGATGACTGATTGCTCATTGGAGTAAGAGAAACGAGAAAGTGCCCTCAAAACATTTGGAGGTGTTGAGATGTAGTCCAGAATCGGACGAGAAACTCTGAATATCGTACAAGTTTTCGGAAAAGAGGTAAAGTCTCGCTGGTTAGAGATAGATTGACAGAGCACGACGTCGTTAGTGTATTTGAAAAGTTGTGCAGATAGTGCAGTGGTCAAATCGCTGATATATATGGTGGATAGAAAGGGGGAGAGAACAGGACCACGAAGAACACCTGAGTTGTTAGTCAAGGGACCCGACGAACTTGCACCAACTTTAATACGTTGAGTTCTGTTGGAAAAGTAGTTTTTCAACCACGAGAGTAAAGAAGCGGGACAGCCAAAAGACTCTATCTTTTGAAGCAGAGAACGGAGACCCGAGTCTGATGTAGAGGAATAATGGAGGAAAATGCATCAAACGGATTTCATGGAACTGTTAAAGTTGTTTGAAATGAAATGCCAACCTGAAGCAACTGCATTCAGAGTGCATCTGTTGGGTTTGTACGCAAACTGACGAAAAGTCGTCTGGAACAGCAAAACAGGAACGCAATCGTATTAGGATAGCGCGCTCGGTCAACTTGGGCGCAATAAAAGTGATGGCCACGGGACTAAAACATTTTGGCTGAATGTTGGAAGTTGAGTGGTTGGGAATAGATATTACTGTCACGGTTGTCAGGAGGCGGGAACAACACCAGCATCAACAGATTTATTAATGAGGGAAGTCATAATTCCAAATAGCTGACTCGCTCCAAATTTGAGAACAGTGGAGGGTAGACCGTCTGAACCCACAGCAGAAGCTGGTTTTGAGGTTTGAAGACTTCTTCTGAGGAAATGGCTTCATGTTTGAGGGGACAGAATGAAAATAGAATGGTAGGGTATTCGATGTAGGGTGAATAAACGCGGCGTTCAGACTGTCGGCATCTGTGTCCTAGTTTTTTGACGGAGCCCGTTGTCCACATAGAAGCCGCATTCCGTGCCAAAAGTTTGTAATTGGTGGTACAGAAGAACTGGTGGGTAAATTTCGTGTTCAGCCGTCGTATCTCGTGTTTGATCAGGATAGTGTCATTTTACAGAGGCTTGGTCGTGTAG
>MSTRG.8642.1
GTCGATTCGTGGTTTCCGGTTTCGGCCAGGGCAGCTGGAGAGTCTGGCCTAGTCGATTTTTTTTGCACATAGATCAGGGCTTAGCAAGCGAATGGCGATTATCTCTGCCGTGGTCATGGATCGAAGTTGATCGACTATGTGGAACTCGGTATATGACTTTGAACGCTTTTTCAGGGTCGATCGCATGGCTCCTGTCCACCAAATGACCTAGGACTGAACTAGCAATCACACCGGCTTTCCCCTGATTCAATCGTCTAGGGTGATGTTTCTCAATGCACTGAGACAAACGCCTAGCCGTGCGACCTATGTAGGATGCGCCACATTCGCACTTGTACGAGTAAATGACCATGGAAGAGGTCAGCTCAGGCAGTTTGTCTTTTACCAGCATGCGGATGACTGAAGAGATAATGTACATTTCAGTCTAGCGGCTGGGAACGTTAAGTTTACAGCTGCCTTGAGTGTTTCGGTCAACCTGCGTGTGTATCCCCCTTGAACGATAGTTTGAGGAAAAGTTTCTTCTTCGGTACGCAGGAAGACCGCTCTGCAGGTAACTTCAGTTCTATGTTCTTTTGGATAAACTTTTCGAGGTAGCCATTCTCTCGCAAAGTCTTCGTTGCGCAAACTTTCGGGCCTTGAATGCCTGACATCGAATTAAATTTCATTCATGAGACAAGAGAACCAAGCTGCGAAAAT
>MSTRG.1092.1
CTGACAGACGGGATAAATATGTGCCTCAGCTGCATGGATGTTATTCCCAGTTCTATCGATCTACACGTGAATATAGGCGGGCTGTCGTTGTTTCGGTCATCTTCCGTTCAGATGTGGCCGATTTTGGCAAGGATAGTGCAGCCAATGTGTGCGCAAATCATCACTGTTGGAATTTATTGTGGTGTTCAAAAACCATATCCAGTGCATGATTACTGATGTCACACCGTGAGAGAGCTCG
>MSTRG.16270.2
CAATCACCACACTGGCACAATGCAGTTACCAATCACATGCTTCGACAATGATTCCGTTTTTTTCTTTTTTTTTCATCGCCTTTGGCACGAAAACCAACAGTCATTGATTGAACGAGAACAGATTGTACGTGATCGTTCGTGTGGCTGAATTCATATAAAGGTATAAAGGTGCGATTACAGTGAGCAGAAAGTGGCACATTACAGTGAACTGACGGTGTTGTTGTCAGTCTCACAGAAGTAAAATCTCATGAAATCATCGTGATGGGGATATCCAATTTAAATAGTTACATTCACAGGGAGTCCAGATCGTTCGTACCACACCTACTACACAACACACTCGTGGTCATTGACGCGCCAAATTTCCTGGGATATCTGAGTCATAAATGCAAACTACCCAGTCAGTTCGGTGGGGAATATTGCCGTTTGTATGTGGTCTTGCTGAAGTATTTGCGAATGTTCGCTGCCTGCGATTTGGATCCCATATTCGTGCTTGGTGGCTGGCATAATCGTGACGGTTTGAATCTGGACACATTGTTGAACAGAAAGAAGCAGCACTACAAAAAATGGGAAGAAATGACGAATAATCGTACCAGTAAGGATTCGTGGGATAAAGAATCACATGTAATCAATAAACTGCCACCTCTATCAACTAGTGTGTTTCTGGACGTGGTTGAAAGCTTCCAATTCAAGCATGTTGCATGGGGATCAGAAGGACATTTGCATTCGGCCGAACTGGCAGCATATTTGAATTGTCCAGTGATTAGCCTAAATTCCGATTTATTCCTGGTCAATTCAGACTCACCTATGCCGTATTGCTACATTCCACTAGATTCGATTTGTTGGGAGGTAAAACGGCTGAATGTGCAGTGTGAGCGATGTGAAACGCTACGGAAAACATGTTCTGTATTATCTTGCAAACGATTTTGTTTATCAAACAGTCCATTGAAATGCTTGAACCCAAAACTGTTCCCTTTGCTACCCCTACTGCTTGGAAATGACTACACCAAAATTGTGCATGTACCTCGAATAGACGGGGTTCCGAGACCACAATACCCACCCGAATGGTCAGAACGTTTATGTGAAGTTGATACACGTGTAAATTGGCTTAGCCAATTCAACAACGATGATCTGACTAAACCACTGAGAGCTATTCTATCCGAAGTTGGCAAAGAGCAACTGGTCGAGATGGGGAATAGAATGATGAAATCCATGTTTGTCTATATCATAGATTCGCTTGAACCGGGTCAGGAAATGGCTCAATTTCTCAACTTATCACCTCGATTGTATCGTCCGAGAACAAGGCAGTGGAATATGAGAGATATTTACACGGATGCATTCAAATCTGTGCTACATCGTTTTTGCTCATGTGGCAATGAGGAAGTCAGCGAGAATGTGGAACCGAGTGGGAACTCAGTGAACGCAGGGACAGTAGTAGATATTATGTACAAATGGCCAGTGTCGTTGGTCAACAAATTCCGCCGATCGGAGTGTGCCACTTACGCACTGGATGCATTATACGTGCGCGGTGGAGTGGTGCTAAAAGTGGTATGTGAGGATATTGACTTACCACAGTCGGTGAACAAAGTCAGTGAAGAATTGCGTGCAATGCAATACAACGTTCTACTTGGATTGGAAGACCGACTGGAACTAATTGAGGCAAAGTGTTACGGACTGATTGATCACAGTGTGACAGAGCACACGCTATTGAACGGTGAATTTCAACCGATGCGTGTTTCTTGTAGGCCGTATAGGCTGGATCAGACGGAACAGTCGCTTGAGGAGTTTATGAGTGAACATTTCGGTCAAACACAACTGACCGATCCGTTTGACAGACAACTGTACTGGACAATTTCTTTCTGGTTTCGTAATTCACAAATTGCATGCAATCAATGTGAAAAGGTCAGTGACAGTCCTGTGGTGCTAGCATTCTCAGCGTTTGCTTATGTGTCAAAATTCACACGGATTAATAATCGACAAATATCAGAGTTGATTGATCACTTCCAAATGATTTGTGAGAGCGCTATTTCGTGTGAGGAGTTTCGCATATCTCTGGTTCACCAGTTGACTGAACTACAATTAGTCGCATACGAGTTGAGTTTATTAAGAGAACTGGTGAGCGGCATCATGCAATCGGGTAAAGAGCTGAGACAAACATCGGAAACCGAGAAGTACTCTGTGTGGAGAATGTTTGGCAGTTGTCGGTTGATCTATTGGCTTACGATTTGTTTGGAGCAAATTCCGTCGAGTGATAGGATTCAATATTTGACGACGAAGATGATACCGGAACTGATAGGTCGGCGATGGAATCGTACGACGCAAAGCACAGTGCAACAAGCTGTGATTGCTTTTGCTAGTCTGTTGAAGGCGATTCAAACAAAAGATGAACAACATTCATCTTCTTCTCCCCTCCTGCTTTGTTCATAAAGTGCCAAAACAGACTATTCATTTCATGTTCATTTGAACATTTTTACTTACGTTCTTTGCACTTCATTTGTTCAAAATCATTCTTGTGGCATGCGATGCGTATTCGTCTAACTCAAATTGAACGGAACGGATGAA
>MSTRG.14545.1
AGACAACTGAACTTCAACTGTACTGAATGACAAGGTGTTCGGGATTCCGCAAGGTCGCTGTTTGTGATCCCTAATTTGACGTCGTTACCCACGGCGGATAACGAGGAAAGCCGCCAGCTACCCGTTACGATCGTGGGACTGAAATTGAAGGCATATGTATCACATGGTGTTTTGAATAAAATCAGAATAAGTCCACGCCCCTGCGGATCCTTGTATTCCCCATTTGTCGTGTTTTACTCCAGCCCATGGAGTACGGAAGAACACCTGGGAGCCCTTCGTTTGTCCGTCCAAGGCTACTCAGAAATTCGTTTGACTTATACGTTTTCGATGCATGAATAGCTTGATATTACCTCCGGAATTACAGAAACTCAAGTGAATGGAGGTCCCCGGGCAGCACGCCCAAACGGTGCCGCTATGGGCAAGCCCTCAAGTGACTATTTTGGGACTATTTTAATAATGTGGTATAAGTTGAAGAATTTTGCCCGTTGCCTCAAGTACGGTTCATAACATGGAAGTACACCTTGATTTCTTTGTAAAATGCATCCCCATAGGGATGTTGGACACCAGAAAGTACTCGGGTCGTGCCAAGCAATTTTCCAGGTCGTTCACAAATCAAGTTGTTTTCCATGATAGAAATTAATGAAAGTCCACTCACTAGCACCTCAAAATGAGGTAATGTAGTAAAGCTTTTCAAAGTACAGCAAGTAGGCCGCCGCATTATTGGTGTGTTCGAAAATGGTCCCAAAAGTGTCCCCAGGGTGTTTCAAACGGGACTAAATTGGGATGAATTCGGGACTAATTCGGGGCTACTTTGCTGACTTCACAATGTAAGTAAACATTATACAACTCT
>MSTRG.5528.1
GTTGACGACAGGAGATGGCGGATCATTTTGAATGCGGTAAAAGTTTGCACCTACAGCCCCAGGCAAAGATGGCTGAGTTATAAGCAGCACACCTCGATTCTGGTAATAACTGGAAGAGTGACCAGCCATCTGCAAAGACTTTGGAGGAATCACGTGATGCCAGCATACAGGAATTTATTTTTTGAAATAGAAAGCTTTGTTACCTTCACTTCGTGGCTTGGACCAAACGAAGATAGTTTTCTGTTGGATGAACCATCGAAAGTGTTTTGCTTGCTCAGAAACTGAACCTTCCGAACACCCTCAGTATTGCAACTACATTCTACCACAAAATCTTCCCTGGTTTGGAGTCTCCAGACGATGTTGAACCTGTTACGGCGTTTCCAATAAAGCTGCACGCTTCAGAGAAATAACCCGCGGAAGACCTGGCTGCTGAATATGTCAGACTCAATAAATGAAAACACTACTGTACAGTGGTTCAACCGGACGTCACCAACTTCTAGAGGAAATAATCTGAAACACAACGGCATAACTTCTCAAAATGCGTGGAGCTACGTCATTCTCACACCTGCCCCTTGCCTGTTGGAACATCGGAATTGTCACATCGTGGGCTTTAGCCATTTCAGGTCTAAGTCATTTCAGGAATATGGACGTATGGGGCACAGTGAAGGATTTTCGGGGTGCTCACAGATCAGAATATTTGTGAATAACTTCAGCATATTTTGTCGCAATTTACTCCAGTTGAAAGCCGTATTCACAGCGACGAGTCCTTCGCTGAAATGAATTCGGGAATACCTGACGTCAACTGTGAGTGGTTATCCAGTAATTTTGCAGATGGACATGGCATCAGATATAACAACCATTTCTCGGTCAATCTGAATTACTTTTGGCGAGCCCCTATAAAATGTCACACATCGTGTAGCTCGAAGTACCACTGGACAACTAATACCACTCCATACCATTCTGCTGGGTATGCTTATCACCATTCAATCGAATCTATCCTCCACAGCATCTGCGCCTTCTTTTGTAGCTGCAAGGACCGGTGTGACCAACCGATCATCGAGAAATCGAAGAGTCGAAAACATTCCAAAGTACATACGTGACGCGATAACGCAGTCTTGGCTACAACAATCGGCTGCATCAAGTAGACTGATCTCAAACAACACTAGCCTATTGATGGGAAGAGGACACGCTGTATATCCGGAGAATGGGTTCTCGGTCTCGTTCCATCATGGCGACCAACACTGACTAAAAATTCTAGAGGCATTATCAATTGCTCACACCATAGTTGCCCTGTGTAAACGCGAATGACCTTCACCCTTAATCAACCGAAGGTCTAGTCAACCGCATGGAGCAACACACACACGTACAAACACGTCTTCAAGCCCCAAAAACCTACCTTAAGCAATCATTTCGTTTCATAATGTCATTATTTTTCTTGCTGAATTTTATACTTACGCAACCGATCGAAATATACG
>MSTRG.10446.1
GGTAAACTTAAACATGCCACATACGAATTTCACAGTACCAAACGTTGTTTGTGACACGACACAACTGACTGCGGGTGAAAACGAACTATACTACGATGTATGCCCTCAACCTGGTCCCATTCCTGCTAATTTCCAATGTAATCGGACAATCGTGGCTGATCCTGGACGAAATATTCAAGTTTATCTCAAAGTACTCGAGACATCCACTGCAAATCAGTGTGTTCAATTGATCGATGTGTTCGATTCATCTCGGATGACTGAAGTGATTTGTGCACAATCTGGTCAGGAGTTGTATCAATCAACGGGATCATCTGTGTCGGTCACGTATCCAGGCAAACAAATGAACACTCAAGTCAATTCATTCCAAGTGTACTACATGTTGA
>MSTRG.11020.1
TTTGGTTCGAATTCCCACTTTCATAGACTAATGCCATGTGGGGAATAGCAATTTCGTTGAGTTTATGATGCTATGTTCTTCACGGAGGCGAAAGATAACCCAGACTGTCCTTGTATTTCTCAGTGACCAAGTCGTATACGAACGTGACAAAAGTTTTGTGTCAGGATGGAACATTTTATGTAGGGGGTATATTAATTTTCAAAACTACGGTTTTATTCGAATTTTCCACAATACTTGTATACGGCCCGTCGTCTGATACTTTCCATCGTGGTAAAAAGTCCAATACCACCCATGAAGATGTTGATGGACACATCGTCTATAAACGAACTGGTTTGGTTAGCAGACAGTGTGTCATCGCTGGCCTAGAATCGAGGGCAAGGTTGGATTGAGCGAAGTAGATCGATGGTTTGACTAACAGATTTTTTGTCGTCTCCTGTCCAGAATCGAAGACAAGATTAGAACCGACGAAGCGGATCGATCAGTGACCGACAGTTGTCTGAACCGACCGGAACCAAATCAGTCAGTTGGGTTTGTAACGAGATTAACCAGTCAGAAGAGCCGTTCATGAATAACAATCAAGATTTTGTACAAGGATTTGGCTGTGATCATCGTGTATTTTATATAAACTGTCTGTTTGGCACTAATAGAATGAGATGGTTCGACAGCAGAAAATCCTTCTTGCTAGAGCTAGTGGGGTTGACTAGGACGCCACCGTTCTCATAAGAATAATTTAGTTTCCAGGACTATGCCAATAAAGAAGCTAGACAGAAAAGGAGATGGTGTACACGATTGAAATACTGTGGGAAGCTTGAACTCTTTATCGGTTGTTTACATACA
>MSTRG.14438.1
AGAGCGAGAACTCGGTGAGGTTATAAATTTCGATAGCAAAACGGCCAGATTGGTGGCCGCCATCTTGTTGTCCGTTTAACGGATGGCAAAATCGGGAGGTTTGGAAGTTCCACTAAGTAATTACGTTGCCAAAGACCGGATTTGGCAAGTTGATTCTTGCTCACCTAATTTTTCAGGCGAGACCATTGTATTAGAGAGGGTGAATCTGTGAAGCTATGGCATCAAAATTGGGATATCTTGAAGATCTCTCCCGAGGAACTGTTAAAAGATGAACTTCATCTACTGAAAGATCCGAATAGAAAAAGACCCGAGGTTCCACGTCATTTGAAAGTCAACGAGGCTGACTCGCCATCAACGTATATTCATGTACTTCCCTCACCCAAGCCGTTTCCACCCACCACAAGTGGAGAAATCGGATGGAGATCCGGAAAAGAACAGTACAAATTGGATAAATACAATCAGCAAAGAGCGCCTCAAGGAAACATACTTCTGAAGTTTGGTTGGCCAATCGAGGCCACATGGTAATCGGCTATATTTTGTCAGACATTAAATGACCCATTCTCTCATTGCAATTCATCATGTACTATCTGAACAACAAGTTTATATTTCCTGAATTTCGCAACAACTTCAAACCGCATACTATTATTGCCTCATGGTGCGTTACTTCAGTTTTGTTCAACAAAATAAACGATTTCCGT
>MSTRG.2499.1
GGCCCCGTCACTCGCATCTGTATCTAGGATAAATTCACTGGCTCCTTCTGTCAGATCGGGCAGTGCTAGCACGGGTGCCGCGCAAAGAGCCGAACGTAAGTCCTCGAAGGACTGCTCACATCGCTCGTCCCAACTAAAGCTGTTGTCTTTGCGCAGGAGAGCATTCAATGGTGCCGCCCGTTCTGCAAAACCTCTGATGAAGCGACGGTAATACGAAGCCAATCCCAGAAAACTCCTTAATTCCGTCACGTTGTTAGGCGTTGGCCAATTTAAGACTTGTTCGACTTTTTCTGGGTCAGTTCTTATTCCTTGGCCCGAAACAATGTGGCCCAAGAAATTCACTTCCTTGGACAGAAATTTGCACTTGGATGCCTTTAGCTTAAGTCCCGCGTCTCTAATTCTTCCCAGAACTAGTTCGATGTTTTCTAAGTGTTCCTCTTTCGTTCTCCCATGAATCAGTATATCATCGATGTATACAATGCATCTCGAAGGAATCAGCCCTTCCAAAATGTGATTCATCAAGCGCTGGAACGTAGCAGGTGCGTTGGTTAGCCCAAAAGGCATAGTCTGAAACTCATAAAGCCCGGATGGAATCGCGAACGCTGACTTCTCCCGGTCTTCTGCTGCAAGTTCAACCTGCCAATACCCAGACGCCAAGTCTAGGGTGCTGAAGTACCGGCTGCCTCCTAAGGCGTCGAACAAGTCTTCCATGACAGGTAGTGGGAATGAATCCCTTTTGGTGATGGCATTGAGTTTTCTGTAGTCTACGCACAGACGAAGTTTTCCGTCTTTCTTTTTAACTAACACCACTGGAGACGACCAAGGGGAGTGGGATGGTTGAATAACGTCGTTCTTCAGCATTTCCTCGATTATATGCTGTACCTCCGCTTGATAATGAATTGGAATCCGTCTGGGGGCTATTTTCATGGGTTTTGCGTCTCCCGTGTCAATTCGGTGTTTAACTAAATCCGTCCGGCCTAATCTCTCGTCTCCCCATAAGAACGTATCGAAGAATTTCCCAAGAAGATTCAACAACGGTTTATTACTTTTGGCTGTGTCATTATCATCTAGGAGCGCGGCGAACCGTGTTGCGTGGTCTTTCGTTGCCGGTATCGTTGCACAACTGTGTGTGTTGCTCCCGTTCCGGCCGAGGGCTTCACTGTTTCCGTTCCTCAGGTATAGCCTCTTCTGTGGAATGTCGATTACGCACCCGAAATTCACTAGAACGTCTTTTCCAATGATCACGTCGTAGGGGATTCCCCCGACTACTATTAGGGGCTGCTTCTTAACGACGCCGCCCAGTTCCAACTTCGGCGTGATGATCCCTCCGACGTCTAACTTCTCCCCGTTCACCGCCGTTAAGGCTATACTGCACGAGGCTGGCTCAACGCCTCCGACTATTGCCATCAGTTGTGCCCTGATTAAACTACACGTGGCCCCCGTATCAACCAGCCCACACACAACGGTTCCATTAACCTTCACTCGAACAGATAGAGATTCAGTGCAAGCGGAACATATTGAAACAGCAGGAACGATGGACCTACCTTGTTTCCGAGCTTGTGTCCTCGTTCCGAACAAGGGTAGACCGCTTTCGACTGGCTGTGAGTACGAAGTACCGGGAGAGCTGTTGTGGGGACCCGCACACCACCGGTTGACGCTGAAGCCTGGGGTCTTGTTATAAGACAGTCGACGTGTTCCAGCGTGCTTCCCTCGATACCAGCTTCGTCTCCAATTAGAGTGATTACGGCCTGGATGTTGAGACCTCGGTTGCCACTCACGTAAAACG
>MSTRG.952.9
TATCCCCTGTGGGTTACATCCTGTCTTGGGCGGTTGGACTTTGGGTGGTTGTTCCCTCCGGTGATCATGTCTGATACTTGCTACCAATGTGGGCGTTCGGGGCACTTTGCTCGTGATTGTAGGGCTGGAGGCTCTGGCGGCCGCGGTGGTGGCGGCAGCCGCGGCGGTGACGGTTATCGTGGTGGTCGCTCGGGACGTGATGTGTGCTTCACTTGTGGTCAAAGTGGACACATGGCCCGTGACTGTGTGAACGAACGCAGCAGCGGCGGTGGTGGCGGCAGCGGATACGGTGGCAGCAGAGGCGCATGTTACACCTGTGGTGGATCCGGACATATCGCTCGTGATTGCACGAGCACTCAGCGCGGAGGTAGTTATGGTGGTGGCGGCGGCGGTGGTGGTGGTGGTGGTGGTCGCGGATGCTACAATTGTGGTGAGATTGGTCATGTGGCACGTAGCTGCCCCAATAATCAGAGAAATGGAACAAGTAATATCCAGTGTTACAGGTGTCATCAGTACGGTCATATGGCTCGAGATTGTACGGACAGTGCAGCTGCAGCAGAGGCATAGGAAGGCTGATTGGTGTCGACGAACGTCCCTTCCTTCATTTTCAAGATGTCTCTGCACAGTAAACGGTGGATCGCTTACGCGGGGTTTCGTCTTGCATCCTAACATTTACTAATTATATATTGCCTGAAAA
>MSTRG.2100.1
CCACGGTCAAGAAATATACTATACTATACTATACAATACTATACTATATACAGTAACTCAGCATTCCACCTTCAACTTCGCTCGTACCAAAAGTAATACTGATACATATGGGACACTTCCCCTCGCCGCATATTGCGTCCCCGCGCTACAGCCCAAGCACAACTCATTAATCTTTTCGGATGCAATCACAATGCATAACCGGGTCCCACCGATTGGCAAGCCTGCAGTAGTATAGCTCAACCCCGGTCTATAATTCTCCCCCCAGGCCTTCGTTAGTTAAACATGCAAGTCAAAATCCTGATAAGAGTATAAAAATTTGCCACTAGCCGTCCAAACGAAACTTTAC
>MSTRG.18946.1
CAGGAAACGCCACTGGCATGGAAAAACAAAAGTATATCCAACACAACGCGGAAAGTCACACTGTTTTGTCAAATAGCCACAAATATATCGATGTCTCCTAGTGAGACTCTCACCGGTCACTTACTCGGTAGGATACCAAAGATCTTTCTATGACGACGAGCACGCTTTATTACGATGGTCATTCCGTAATCCTCCTATTGACTGGTGTTCATATTGTCTAGATTGACCAAAAATCTTCGTG
>MSTRG.254.1
ACATTCTTATTAGAATTTCGGATAACTGAAGAGCTTGCAGGTATAGAAGACGTTCGGGAGCGGCTGATGAACGTGTCTCCTATTGGGTCTAGCAGCGGAGTACCAACGTTATCCCCTCTATCGGACGAATAGAGAAGACGCAAGTCGGTTTACAGATGCAAGGTGTATTCTATATATCGTGGCACCGAAACAGTACCGATACGAGAGATACACCGAACGGAAAACGAAACGCAACGGCTGTGCAGAAAGCAAACCGCGAGCGTGTACAATCGGCGAGCGACCGAAAGTGAAAGTGATTTAAAACGAGGTCGACGGAAACCTCGGAAAAGTCAGTCCAGTAAAACGTACGCAACCGGAGAACACTATAAGGTCGATATCAAGCGTCGGAAAAGATCGTAGAGAAAATAGATCCAAAATGGTGTCCAGAAAATAGTCATTTTCTCAGAACGAACGAGGTCACTACAGCAGCCCCCCGCTAGAAAGCACGGAAAGCTTTCGGAAAATGTCAAGGAGGAGAAGGCATACAAACGATATTCGTGCGCGTGAATATGTGCAAAATACGTGAATGTCGCTGTGCTGTAGGATGCTGACGGGCAAAATCCGTGGTATGCAGGAACCGTAGGATGATGGTCGAGCGTAAACCAGATTCGTTGCCAATGACATTGGTTGCGTGAATCGTCATGCAGGTGTGCCACACCAATAACGTCCAGCGTCGGGTAACCGTCAACCAATATGATACCCGAAGGCCAAATCGGTAGGTTCGTAAATGGCAAGGAACGAGAGCGACAGGGCCGATCCAGAATGCAAACGTTGGTGCCAAAATTCTCCAGATTTAGTGGGACCAGCGAAGCGTACCATATGGCGAGGTTACATGAAACGAAAAGAAATGAAAAACTGGTGTAGCAGCCGCAATGGACTTGACCAGAATACAGTAATAACTAATGAGGTATGTTAAATGGTGTCGAAACGATCGATGCTAACGGTATCGACGCGACCGTGTCGATCAACCTTAAAAGTCTTATTGTGACGAGAAATCACGCGAAATGGACCTTCATAAGGCTGTTGTAATGGTTTCCGTACCGAACCAACACGAATGAATACATGCAAACAAGTTTCGAGTTCGGTCGGAACAAAAACCTGTCGTCGCTGCATTCGAGTCTGCGCCGGAGCGAGATTTTGCATGTACGTAGACAAACGGTGAACGTAAGTCTGTACGGCAAGTGAATCTGTACTCCGTGGCGTAAAGAATTCCCCAGGCAGTCGTAATGTCGTGCCGTAGACAAGTTCTGCGGCGGAACATTGGATATCTGCCTTTATGCAAGTCCTGATACCAAGCAGAACTAGCGGTAACGTTTCGTACCAGTCGGGGGCTCTCGTGTGCTCTAAGAGCCACTTTGAGTTGGCGATGAAAACGTTCGACTAAACCATTCGATGCTGGATGGTACGCGGTCGTGCGAATGCGTTCCGTATCCAGCATGTGAGTTAGTGAAAAGAATAGATCGGACTCGAATTGTTGCCCTCGATCGGTAGTGATTGTAGAAGGACAGCCATATGAAGCTATCCATCGTTCTATCAGATGCCGAGCCACTGATTCGGCCGTGACGACAAAGATGGGAATAGCCTCGGGCCACCTCGTAAATCTATCGATGCACGTTAGTAAATAGGTATACCCGTGTGATGGGGTCAATGGACCCACAATGTCTTCGTGGATGTGATCGAAGCGAGCATCAGGCGTAGCAAAAGTACCGATAGGCGAAGCTACGTGCCTATGCACTTTAGATCGTTGACATTGTAGACACTTTTTTGTCCACATACGAACATCTTTATTCATGGACGGCCAGACGTATCGTGCAGCTACTAATCGGAGACTGGCTGCGATGCCTGGATGTGAGAGTCCATGTAGGGTATCGAACACGAGACGTGGATATGTAGAGGGTACGACTGGTCGAGGTATGCCAGTAGACATGTCGCAGATTATAGTCTCAGCACTGGTGGCCAGAGGTACGGACTGACACTGTAGCGACGATGACTGAGCGGCTTCCATACATGAAGAATCCTGTGCCTGTGCTGCAGCCATGGCAGGGATGTCTAAAACCGGAGATTTAATTGCATTAAGCGAAATACGCGACAAAGCATCTGCAACGCAGTTCGACTCACCTTTAACGTGTCGAAGGTCAATCGTGAACTGAGAAATACAGTCTAAATGTCTGACTTCTCGTGGAGAGTAACGGTCGGACTTAGTATGCAATGCATACGTCAAAGGCTTATGGTCGGTATAGAGGATGAAATATCGACCCTCGACTGCATGGCGGAAGTGTTTAACGGCATTATATGCAGCCAGCAGTTCGCGACCAAAAGCACTGTATTTGGTTTCCGTGGAATTGAGGCGTCGAGAGAAGAACTCTAATGGCTGCCATATCCCAGAAACAGACTGTTGCAGGACCGCTCCGATGGCAAAGTCGGGTGCATCCACCGCTATGCTTAGCGTGGCGGACGGAACTGGGTGCGTTAGGAGCGTGGTCTGAGCTAATGTCGCTTTAATCTCCGAGAACGCTACTCGTGCGGCATCCGTAAGCGACAACTTACGTGGATTGCCACGAAGTAGGTCAGTTAATGGAAGCAAACGTTCAGCAGCATGGGGTATGAAACGACGATAAAAGTTAACTAACCCCAAAAATGCCTTGAGCTCCTTGATTGAGGACGGTACGGCGTAATCTAGAATAGCGCGCACTTTATCCTCGCCAGGCTTAATACCCTCTTGAGTGATCTTGTTGCCGAGGAACACAAGTTCCGGTTTGCCAAGTTCACATTCATCAGGATTGACTACTATTCGATGTTCGGACAAACGTTGAAATAGTAGCGTCAAATGTTGGAAGTGTTCATCTACGCTCGACGATGCGATTGGCAAGTCATCGATATAGACATGAACAAATCCCAAGTCTCGTGTAATGCTATCGATAAACCTCTGGAATGTCTGAGCAGCATTTTGCAAACCAAAGGGCATACGTAGGAACTCAAACAAACCAAAAGGAGTCGTGACAGCAGTTTTCTCGACATCTTCAGCGGCGACTGGGATCTGGTGATAGGCTCGCACCAAATTGATCTTAGAAAATACAGTCGTGCCGTGAAGTGATGTCGTGTATGTGGGGTATCGGATAACTATCGTGACGGGTAACCGAATTTAGTGCGCGATAGTCGCCACATGGTCGCCAGCTAATGCCATCTTTCTTAGGAACCATGGGCAGAGATGAGGCCCACGGACTGTGAGAAGGACGAACAATACCTTTAGAAAGTAAAGTGTCAAACTCACGTTTGGCGAAAGCCAATTTGTCCGGTGCCAGTCGGCGAGGTCGTGCCGTGACTGGTGGTCCGTTAGTGACAATGTGGTGTGCCACACGATCGGTCACTGTCTCTATCTCTTCAAATGGTTTAGTCAATATGGGGAATTTAATAAATAAAGACTGAAAATCGTGAGGAATGTTAGAAAACAATCCTGTGATTCGGTGTGCATCTGTTCGAGCTGCATCTTATCCTCTGACATGGTTACGTTGCGATAATATATCGTAAAAAATATATATCGTGCAACAAAAAGAGGACGTGAAACAGCGAAAAATCACAGACTCACCGGGCGGGCGAATAATCCGGGAGGTTCTGGAAGTTTCGGGCTCACCAATATAGAAGACGTTCGAGAGCGGCTGATGAACGTGTCTCCTATTGGGTCTAGCAGCGGAGTACCAACGTTATCCCCTCTATCGGACGAATAGAGAAGACGCAAGTCGGTTTACAGATGCAAGGTGTATTCTATATATCGTGGCACCGAAACAGTACCGATACGAGAGATACACCGAACGGAAAACGAAACGCAACGGCTGTGCAGAAAGCGAACCGCGAGCGTGTACAATCGGCGAGCGACCGAAAGTGAAAGTGATTTAAAACGAGGTCGACGGAAACCTCGGAAAAGTCAGTCCAGTAAAACGTACGCAACCGGAGAACACTATAAGGTCGATATCAAGCGTCGGAAAAGATCGTAGAGAAAATAGATCCAAAATGGTGTCCAGAAAATAGTCATTTTCTCAGAACGACCGAGGTCACTACACAGGAAACGCGAGCTTAGTTGAATGTTTCACTCACCGCACGTGTTAAGCGTCTGTTGACAAGGTCCGATATGGCGTCTCCTTTGAATGGCATATAGATAAACAGTTTCTTCTTGGGGACTTCACAACTTGGAGCACATTTGGGTTTATCTGTCAGATTTTGTACTATAAAGTGCTCAGGGCAACCGTTTTCCCTGAGTGTTTTCAACTAAGTGCAGTTCTTCTATGGTCTCCTGTGAGCATAACCTTCTTACTCGCGGGGCTAAGCATTGGACTAGGTTTCTTTTAGGTCGTATGGGTAAGAAACGGAGAAAGTTGGTGTACTGTCCAGCCCATGTCTGCTTTCTATGCATCCTCCTTTCGACTGTTCCATTGATGCTCCAGAAGAGCCAGTGTGTCGTTCTTTTCGGTCTTCACCGTGAACTGAATGGCTTTATGAACACTAGAGCAATCAAAGTAATTACGAGCGCTGTGTGTTCACACCTTGTTCAGTCTAACCATTCAATGAATGTGACCAAAGCATTCCGGCCAATCTACAAAGTCCGAAGTGGGCAATCAAGACTGGTGAAGTGCCGTGTTCTAGCCACAGCGGAAGCGGTATGCATTCGTCTCTACAATCCCCCGTTGTGCGCCGAAAAACAGTTCGTGCAAGCGCTAAGGCTTCCTTGGCCCACCCCCTACCCACAAACTAGCCACAGATCCGTTGATCCGACTAATGACACCACAGACACCCATTCACGGTCCAGAGACGGATCGAAGTCACGCATGTGATAACTGATCCCTTCTCCCCCACTTAAATTTTGACTCATCGCCTTATCTTGATTTCTGTTCTGTTCACCTAACACTGTTCATATAAAATGTGATGTAATGGCATGATTACGAATCACTGAAAACGAGCTTGTTCGCCACCTTGTGTTGTTCTTTATGAGCATTGTTGAACGTCTGTTTTGTCTTTTCTACGTGTCAGTGTCTTTATTTTTAAGGCAGAAAATGTCATCCACGTACCGCCGATATAAACTGGTTTGTTCCTGACCGTCACACCCCACGAGAAGTAAGAGATTTGGACTATATTTCTCGGTTCGCGACTGATCTAAGACCTGTTAAAGATGGGTCAAACTGTGTTTCGGATGCTTTGTCACGCTTTCCGCTTAGTGTTATCAAATCTCCTGTTTCCAACATTCCTGCCATGGCTGCAACACAGGCACAAGATACGTCATGCATGGGAGCTGTTAAGTCATCGTCGCTGCAGTGTCAGTCCGTACCCCTGGCCACCACTGCCCGGACTATACCGTGCGATATGTCTACTGGCATACCTAGACCAGTC
>MSTRG.332.1
AAAACACTGCGCATTCCTCACCATTCTCGCGCGACATAATACCAATCCACTAGTACAAGCAGGTGCGCATAAACGCGGACGCACTTACGACATTCACATTGAAATTCTCGTTTACTAGAAGATGGTGTGCACATAACCCCGTTCTCTACAGAAGAATCATTTAAGCTTCTTCGTGCTTCCAAACTGACCTCAGGTCTTGGTCCTGATGATCTATCGTCGTCAATTTTAATACATAGTGCTGTTGCTGTGACCGATATGTACTTCTCTCTTAAGTAAATCTTTGTACTCGTATTCTACTCTCGGCCTTTGGACACCCGCCACTAGTGATCCTATACCCAAACCTTGCAATTCTGGTGTCATAACTAAATGCTTTCGTCCTACTGTTCTAACTTCATCTGGTCTTAGACTTACAGAGCAAGCCATTCTTGAACTTTGGAGTTATTCTATAAAATCTTCCAATTACCTCTTACAGCTTGCCTATAAACCGAACAGATCCACTGTGTATGCCGTCACTTCCTTAGTCCAGAATATAACCAAATCCTTGGATGGATCAGCGAAGTCTGTGCGCTATGCCTTTCCAGATCACTCATCCGCTTTCGATTCTATTCCGCGACCTGTACTCCTTCGTAAGCTGCAAGCTTTCGACTGTCCCACACCTCTATTGGCAACAGAACTCAGTGCACACGACAGTGTTTTAAAACACCCAAGCCTTCGGTGAAAAATCCGGGAGCGTTTCAGGAAACTACCCCTTCCTCCTATTCATTTGCACCTATATTAGTGAATTTTCATCCTGTTTTCCGGCATACTTAATTAAATATGCCGACGATGTGACACTTTGCTGTTTCGGTAACCCAGGATCTCCGTAACTTTTTCAGTAATCTGTCTGATATTTATGATTTCTTTGCTCAATCCGGTTCAACTTTAAATTCGTCCGAATGCTTTGAGTGCGTACTTATCCTTTCTCGATCGACTTATCCTTGTGATCAATC
>MSTRG.5361.1
GCACTACCTACACCTCATCCTTGGTCCCCCTGTTTATTCTGACACCGCTTCAAGCTGACCCACTTGGAGCTAGACACTCCTCTGTTACTGTTTTACGTTCGCAGGACTCGGTGCCTTCCTAAGTCTCTGTCTTTTTTCTAGTGATCTCTGTGACCGGCATCTGCACCAGCTTCGAGAACCGCTTATCTCTCGGGGCTTCGTCTGTTCACCTAGCGAGTTGGGACATCAGCACCTTTGTAATGATTACAG
>MSTRG.17063.1
AGATAAGAGAAGAAAATGGTTTTCATCACACCATGCAAAATAAATATGTTGTTTCAGACGACGAGAGAATATAACGTAATAATAAAAGAGCTTGAGAGAATACAAGAATGGTCGAAATTAGAGCGGATTGGTCGTCGGGCGGTCAGACATATGTATAAGGAATATAAACCTCCACCGTTTCTTTGTGAGACCGGATTAGAGGGAAGAGCTAAATGTCTTAGAAAGCTTCTCTAGGTGAGTATAAATCAGAAGAACTGCAAATAATGTGGTACTTTGAGGTGAGAATGTTGTGTTGCATAACAATGATGTGCGTGGGAAAACGTTGTGGGTAAGGAACCTTGTCTTGGTGCACTCGGAATATGCTGGTCGAGGTTTGAGAGAAATATCTTTTTTTTACAGCGAAGCGCGAATATAACCAAGTAAGCAACCGATGTGTTCATAAATAAGTTAATTGAGTAGGAATGGTGATCGAGAAATACAACCAGATGCGATAGAGCAGTCAAGGATAAAACTCGGCTGACTTCATTTGATTATTCAGGCATTTCTTCACACGACAATTTAGAGAGGATTCATCATCTGTTCAACTCATCTATTTGGTTAAAAAGTAAATTAGAATGGCTATTGTGATTGCATGGATTTGGCCATAGCTCTCTCAGTCAGTTTGAGCTTTGTAAATGTTATGATAATGGACGAAATTTTTTCTTGGTAACCGGCGCTAAGGTTTGCCGGGAAAACCGTGAACCTATTTGATCGCCGAAATCTGTATCTCACAGAATCTATCTGATCACCTGAATTTGTGGTGCCACTTGCAGCGGCGTATAAAACCAACGATTGCCATGACGGATTTCAGTTCAAATCTCCAAGTAGCTGGTAAAATTGATTACATAAACATCTCCAGGTTTATTCTGGAACGGAATGCATAGTCGTCTTTAGTGAAGGGTCGGATGATAACCGAACCAGAAGTTTGCCCGATATTTCTTTCAAACTATTGTTTTAAAATTGCAAATAAAAGTTGTCAGTATTCAGTGAAACCATGCTGGTCGTGCTTCATAGCCCGTTCAGTGCGTGGAGGAACTCTTGACGCAGTCATAATCCGTCTACGGTGGAGATTACTGTAATTCTTCATGGTTAAAATGTATTGCTTCTTTTGCTTTCGTTGGAAATGCAAACAACGTTGCACACATTTCACATTGGTTAACCGAGAAAATTCAGAATGACTCACGAATCAGTAACACATCGCTGTATTGATCTTCGTTGTTTACTGACAAGTTAGATAAAGTACTGTCAATTCCTCAAATATTCGGTGAAAATGCGTAGCTTCATCAGGCATAGACAGACTGGAGCCCAGTAACAT
>MSTRG.11293.22
GTTGCTCGTTGTGTTTATTTTACCAACTTCCGGGAATTACTACAGAATTTTGTTGTGAATGACAACGTCTACTTTGTCCCATGGGGAACAAGCATAGTAGAACTATGCTCCAGACAGAGTTATAATAATAACGGTAGTAACAATAATAATAATAATAATAATAATAATAATAATAATAATAGCAATAATAATAATAATAAAATCTGTGCGCCTATTCCTGGTCCGCCAAACCAAGCGTAACAACCTAGAAACAGCGGTTAATTGGTAAAAAGATGAGACCAGAACCGGATGGGTCACTGATTTGCGTTTGGACTTTGTCCATACAACATATCTTCTCTGATCAGAATAATAGACAGCCCAGATAATTGCTTGTTTCTTGATCTGATTGAATGCGCCACCATTTCAGAAATAATCTCACTGCTCTCAAATATGTTTCAACAGAAGGTCGAAGGTGTGAAACATTCTTCATCATCCCAGTATTCAACCAGGACTATTCTTGACGCAATAAATCTCCTTTCCATGTTTGTTCAATAAACCCTTGTGCGAGATATGCAATTCGCATCATTCACTCATGTGTAGCCGCAAACAGAACGCTGTTCATTCGAGATACCTTGTTCGAAAGTTGCAGATGTAGATAGTTCAGTGTTTGCATATTTATAAATAATGGGATCTTGAGTTGATGTTTGAATTGAGAAGATTGGTCTGGTGGATACATCAGCTACGATGTGCTAGCGATTCAAAACGTTGGTATTTAGGCCCAACCTTATTCGCAGATATAATATGCGAGTCATCTCCAGGTAATTCACTTTGCCCTCTGAGATCAGCATGCGCAGTAAGATTGTTATTGATTCATGCTCTGAAGAAAACGATAATATTTCGAACAGAATAGCTGTCACTGGTTATGCACCAATTATTTTGGAAAAAGATATAACAGTTCACGCTTCTAACGTCCCATTTGGTAAAACTAAACATGAGAGAGAGAAGCACGGATCAGTTGGAGTTATAGGCAGTTAAATTTAGAAGAAAAAAAGAACAAAATTAGCTCCGGGATAATAATGTAAGCACGTTCCCTTCTAGGTCTTTACCCGACATATCAAAGCATGTCATTTTAATGCTGAACACAGCATGCACACACTGTCAAAAGACAGTGTTTGTTTTCGGTCGAAAGTTTGAACAAAAGACATCAAATGATATGGGAATAACTCAAACATAACCGAAAGTTCCAAGCGCGTAAGAATGAGGACATGCAGTAACAAATAGCAAGGGCAGAGAAAATATTCTCTGAAGACATTTGAATTTCACTTAGCAAGTCCAAAAATACGCAAAAATGTTCTAACATAGGTTGAAAGCGACACGAATATATTCTTTCCGCTGGACAGAGTAGAGTAGAAGCTCTCCGTGAATACCTCAGTCCAACGAGCTGTCTTTTCTGGTTCATATACTTCAGTACTTCCAATACTCCACCCCGTTGTCCTTGATGGTCGTTGATCGTCGGTGATATGATCAGGCCAACCTGTGGTCATAGGGGGTTTCCTTCTAGTGGTGGACTGATCAACCCAACCTGTTGTCGTAAAGGGTTTGAATCCGGTGCTAGATCGATCACCCCAACCTGTGGTCGTAAAGGGTTTGAATCCGGTGCTAGATCGATCACCCCAACCTGTGGTCGTAAAGGGTTTGAATCCGGTGCTAGATCGATCACCCCAACCTGTGGTCGTAAAGGGTTTGAATCCGGTGCTAGATCGATCACCCCAACCTGTGGTCGTAAAGGGTTTGAATCCGGTGCTAGATCGATCACCCCAACCTGTGGTCGTAAAGGGTTTGAATCCGGTGCTAGATCGATCACCCCAACCTGTTGTCGTAAAGGATTTGAATCTGGTGGAAGATCGATCACCCCAACCAGTGGTCATAGAGGGTTTGAATCCGGTGGTAGATCGATCACCCCAACCTGTGGTCGTAAAGGGTTTGTATCCGGTGGTAGATCGATCACTCCATCCTGTGGTCATAGAGGGTTTGTATTCGGTGGTAGATTGATCACCCCAACCTGTGGTCGTAAAGGGTTTGTATTCGGTGGTAGATCGATCACCCCAACCTGTGGTCGTAAAGGGTTTGAATCCGGTGCTAGATCGATCACCCCAACCTGTGGTCGTAGAGGGTTTGAATCCGGTGGTAGATCGATCACCCCAACCTGTGGTCGTAAAGGGTTTGAATCCGGTGGAAGATCGATCACCCCAACCTGTGGTCATAGAGGGTTTGTATTCAGTGGTAGATTGATCACCCCAACCTGTGTTCGTAGAGGGTTCGTATTCGGTGGTAGATTCATCACCCCAACCTGTGGTCGTAGAGGGTTTGTATCCGGTGGTGGACTGATCACCCCAACCTGTGGTCGTAGAGGGTTTTTGTTCAGTGGTAGATTGATCACCCCAACCTGTGGTCATAGAGGCTTTGTGTTCGGTGGTAGATTGATCATCCCAACCGGCGGTCGTAGAAGGTTTGTATCCGGTGGTAGATTGATCACCCCAACCTGTGGTCATAGAGGGTATATGTTCGGTGGTAGATTGATCATCTGAACCTGTGTTCGTAGAGGGTTTGTATTCGGTGGTAGATTGATCACCCCAACCTGTGGTCACAGAGGGTTTGTATCCCGGGGTGGTTTGTGTTGTTTCAATTTCATGGTTCTTATATTCAT
>MSTRG.13249.1
CCGGTTGACTGCAGCTTTTTGTCTAGAGAAATCATAAACGTCTGATAAACCTCCACTCTTCTAGGTTCTTCTCAGGCGGTGCTTCACTATCTTCACAAGACAAAAGAAGAGCCAGTGAGTATTTCACGAGATCTGTCTCTGAATGAGGGCCTATAGTTGAAGGTGGCTATCACAGAGCTACACGAAAGTTGGTCGGAAGGAGATACTAATCAAGCTATTTGGGATTTTCAGGTGTGAAAGTTGAGACCTCGACTACACTGGCCGCCTCTGATTCTGTCTGTCACACCTGTGTACCTGTCGGCCCCGTTCTAAATGCAGTGTGCTTCAGGAGGAGGTAGATCAATATCATGGCACAGTTCTGAGAGAACGATTATCCTGTTGTCCAGCGTTCACAGCCTCTT
>MSTRG.4156.1
CTCCCATATCCACCAGTGTTCACTCTCACAAAATTGGTCTCATGTTCCCCTGCTTCAAAACTCATTCCGTTTATTGAACTCCGGTAAATCCGTCATTCAGGGTTTGCATTGTCTCCATGATCGCTATCCTCTTCGCATGCGTCGATTTTCCCGAACATACTTCTTAACAATTTTCCCCCCTTTTTCCTCTTGCCCAAAAATTTACTCCATTTGCATAACCTCGGTGGGCCTCCGGTTTCCTTGGCTTGCATCATTCTCGTTCGTAATGCTTCCTTAGCACTGCGTTAATGATTTTTCGATATTTCCACCGCGAACCAGTGCCCAGGCCGGAATTGAAACCGGTTCAAAAGTGCCGCGCGAAACAATTATCAGAATGATCCATTCAAACTGTGGCTGGCTTTGTTTTTCCATCTTTGATACTCTCGACTTTCATATTCTGAATTTGTGAATATTCCATCTTATTGAGTAACGTGTTACACCATGATCATGCGCTACAGCGTGCATCTCGACTATGGCCGAGAAATATACCAGTATTATTATTATTAACAAAACATAACAACACAGTCTATTTCAGCTGTTTCTTATATTTTACCGTGAAAACTTATATGATCCGGACACAAGACACCTTCGGGGCTTCTGGTGCGCTCTTTTGCGTCGATGTCGGCAAATGTTTCTACC
>MSTRG.15596.1
GAACCTAGATGTCAGTTCAAGCTTTGTGTTCCTTGGTTTGTGTCAACGTTCCACAACACAGGAGTGAACCGTGCTCCAAGTCCGTTCAGTTTGGAATGAGAGTAACTACCTTCCGGTCTGTCTGGCAAACGCGCTCTCTTATTGTTGAGATACCTATGTTATATAAATCCTTTCCTGTTGCCCCAGGGTGGTCATGGGTAAATACATCATCTGCTTTATGTTTTTGGACTTTTTTCAGAAGAGGATTATTTTGTAATGTCAACGTTTTGGAGACGTTGAATGAAAAGTGCGTGAGTACCGGTGGTGGAACTTGATGATTTATTTGCTGTCTTGATGTGATCGACCTAAGCACCAATGCCACGAATTTTTAAGGTATCACGAATCATTATAGGGTCTGTTTAGATCCATGGGTTGGGAGTGGGGTAGTTTATAAATTGGTGAACTATACCGAGCCAACACGTGCACGCGTGCGATTGTGAGTATCTGCTAAAAGATTTATTCATCCTTGTCTCAGTAAAATGCGATTTTGACGAATGCAGTCGATTGAATGCAATAACCACTTCACTTTTGAGTGTAAAATTGCGCAAATCTTGCAGTATATCACAAAACTAATAATCTTTGAAGCACCATGGAATCAAGGTAATGTAATTCTACTATGGACTGGAATATCTAATAAGCTTTGTGTTTCTGCATGACACTTTGGAGTTATTATTTGCGTGACCCTTATTACGGTGATTCAGCTGGCTTATGCAACTCACCATCGTATATGATGTAATCCCCATTGTGGTTCAGAATATCAATTGACTGACAGCATTCTCGTGTAGTTTGTCAGAAAATCATAACAGCGAAACCCAAAATAACCAATAGACCTGATGTCTTGCAGACTTGACTTTGCGAATTACGTATACAATTAGAGTCCCCAATAAACCTTTCTCCTGGAGGTCGAGCCACCAGAACTTCTGGTGGCAGCTAACTGGTTAACGCCGTTGTTGTTGTCCAAACTTACATGTCTGCTCTTTGGTAATAACCGTCTGCATGTTTACTTTGTGATGACGTGTCTATCACAATGAACCATGGTATTATTATTCTGTTGTACTCCTGAAATCATTCATTTTATTTTTAGAACTAAACAGTATTCAGGTCTGTATCAGCAGTAACAGTAAGAACGCTACTGAGGCCCTATTTTGCAGCGGTAATCTGGTGCATCTTTCTATTCTACCCCTGCAATCATGCTTGAAATCGGCTCTGTTTAGTGTAGGTGTACATTTGTCCAATAAACGTTGTTTCTAATTGGTTGCTATGACGGATTCCAGTATAAATCTGAGTTGCCGATTTTATCTGCCAGCCGTAAACCAGCTCGAAGCTTATGCGCCACCAAATTTATTCTAATTCACGGTTTTATGATGCTGACTCCTGGAGCTAGGTTGACAACCGAAGTATGGTGTATCATGGAGCAGTTCAGGGAAATGACCTCAAAACCGGACTGCTATCTCGGAATACGAAGGCTCAGTGGAAAAATCCTTTTAGCAGTGTTCCCTTTGAGCTGCCTTTACTAAACACAGAAAGCATCGCTTAAAACAGCTGTAGCAAAAATGTCGTCATAATGAGCACCACTGAGTTAAAATGATGTTTTAGTTTGAATCCAGGTGACTTTCCTGTCTGAAAAGAAATTAGATCTTGCATATCGCACTTCAATACGCATCTGTATTTCGTGAAGTATACACTCATACAATAGATTGTATGAGTTAACAAACAATCCATTACGCTCATTTTGATTGTGAGTAGGAAAACAACAGCACATTTTGCAACTTTTCTTATTTCAGTAGCTTGGAAACCTATATAATTCGAAACAGAAGTGATTTTCTTCTAAAACCTCCCTCCATCTAGTGGCGCTCCAGTTGTTTAGAGCATTTATTTACCACTCCGGATAGCGGAGGTTTGAATTCTATCATCACTGGTCACTTTGGCGATGGTAAGTAATCCACTGCAGCTAAGCTCGTTACCTTGTCTGATCGATTAGAAACATTCGTGGTTCTTCACTACAACTTTTATCGCCAGGTTGCATAGTAGACCTTCAAATTTACGGGGAACACCCGGTTCACTGAACTTAAGTGAAAAAATGTAATAGAAAAGGGATGAAGATAATTAAGATATTCACACTTATAATTTCACTGCCTAGCAATGATGTGCCATTTCACTATGACATAACATCGATAATCTGTGTTATACCGACAGGTCCGTGTAGTAAGTTGGACACAGAAAAAACCTTTTTTAAGCTTACGCATGTTTGCCCACGTATATTTTCTATTGTCCCTACTTTGTGACATTAAGAACGGTTGCGTGAATATAAAATCGTTCCATGTCTCCTTTCTTATTCATCATGTCATCATTCACTCAGTGGAATTTATAATGTTATGGACATTTAAGTCTCTCCGACCCGAGAAGTTGTTCTACTCGTAGTCCGATGAGATGCGGCTTTCATACGAAATCTGTCAATGGCGAACCGGTTTTCCCATTCACATTTCTAAATGTTCTCGAGTTGACTTATCACGCGATAAATTCATCAGACGAACAGAACCTGAGAAGATCAGTGCAAACGTCCTTGTTGGATTATTGTGCCCAATACCAGTTATAATAATCAAATCGCCAATTTCACTCCCTACAACACAGAAGACTGTTGCGGTTGCTACACCTCGAAAGAAAGGAATACTGGAAGATAAGCCACGAAATTGAGGGATACCAAATGAAATTGCAGGTACCAGTATGCTCTCCCTGTTTAACAGGCTTTCGGGCCTAACATATTTGCGTACGGCTCACCGCTTCCAAAATACTTGCGTGTTATGTCTTTAGGAAGACTGACAGAAAGCTGACGTGGAAGAATCTGCAGTCGAAATTTAAAACTATTTGCATTTACGACGAGATAAACGGAACTGGACAAAGAAAAGAGGTGACGACCTTGTCATCTGTTACAGTTACAGGAGTTGCAACAAGTCCAGCGCAATTTTCTCCTGCCACTACAATAAGACTGACGGTGTATCTGCTTTATGTCTTCGTAGATTTTCACATTCTGCCCTTATCATTCACGAACGTTTGCATTACACTACAAAGCTAACAGAAAGCAAAACTTCATTCTATGATTAATTTGTACCATTCCTTGTACCATTGATGGATATTAATCTCCGTGTAACTGAATAGTGCTTTAACTGTGGTAATATATACCCACTTTCATCATATATCCACTACGATTGTTGTCATTCTTCCACCCGTGGTGACTTTCAGTTGAATTTCATCCTGAAGAACCATCCAAAACTGTTTTTTCCTCAGACAGAGTGGGCAGGTAGATAACAATGATCAAGGTTCCGACATCTTTGTCCAGAAAATACCCGAGAAAATGATCATTTATCATATACACAAACCAAACAGATCCGTCTTTATCAGCAAAGCATCTCTAAAGTAAACGTTTAATTGATCTACCACCGTTTTCTATCTGCCACCTCCTGGTCAAATAGCTACATTAACTTCTTCCTTGAGTACTCCTATACAACCGAAGCCTATGAAATTCGCAAAGCACCTGAAGTCCGTGAACAGTCAAGCCTGTTCAAAAAAGAACTCAAAGATCTGGACTATATCTTCTCCCAACAGTTATCCACTCTCGGAGAGGCAAAGACAGAAGGCAATGAATCGATCTGCTCCGTGGTCAGGAGAGAGGTCTCCCTTCTTACGACATGGATGACGATCACGTAGATGTTCAGTTAGTTCACTACTCGGAGGACACTTCCCTAGTTTATCAAAAAGAAATGGTCGGGAAATTGTAAAATTGTCCAGCATGAAGATATTCAAGCTCCTGGAGTTAAAACAATCTTCACATTTGACATTTTTCAATCACGAGGCTGAACCTCGCTGTAAATTAATGAAAGAAGTTAATAACCATCGACTTAAATTATTTCCTTTTCGTGACCGCTGGAGTCCTGACTCCATCTTCCTTATACCTTAGGGGTCGAGTAACCGAGCGGGAACAAAGAAATTCCATCCAGTAGAGTGCTTCTTGTTTTCCTCAATGATAACTGGTTCTGATCAGTCACTCTACTGCATTTCGTAGGCCGAACATAAACGGTCGACCACTCATACATAGTGCAGACGGCTACAAAATTGTGGTTCACAGATCGTTCAGACAGTTATATTACTCTTAAAGATTCACATTTTTGTCTACCAATTCACTTGCAGTTGTGGTGACAAGTTTATGAGCAGAAAGGAACGATGTCAGCTCAAAGAGTGACTAAGAACATTCCAAAATAGCTTTTGCCCTCAATGACAGTTGGATTGCTAAAAAAGAATTCGGGCAATTATTCTAACATGGGCTATTCCGAAGCGTCTACTTACAACAGGTCATCAAGTTGACTTGGCCCGGTCATTCAAAGTAGGACGTTTTGCGAGCAACCTTCCCTGGCATTAGACATATGACTCCACAAGAATGGATGGCTTATCTGTGATAAAATACTTACTCAAGTTTTTCGCTATATATCTCGCTTATCGTATTATATTTAAATTGACATGTATTCTTTCCGTTCTCAATAATTCATCATGTCTACCCAGTTGGGGTATCTTTTATTTGTACACGTGTCTTGCAATTTATTATCTATTATTTTCCGCGCAATAAATCAGGGCGAATGGTTTCATAACTATCAAAGACTTATGAATATTTACATTCGATCATCCTATTTGCTTCTGAATGATATTTCCTCCGGGACATGGTTGTAAGTTATTCTCTATTTCCCACCCTGTGCTGGAAACGACGTTTCTACGGGTGCTTTGGAAATAAACGCATATTTTGCCTATCCTCTCCTTATTTATGACTGCCAGCGACGTAGCAGCTTTTTCTGAGATTCGTATTCTGTCTCATATGAATCAAGTAGGTTGCTTGGTTGGATTGAGCAACTCTTATTTGGCTATGAAGGCAGTGGGTTATATTCTTAGGACCTCCAACGCCAGTAAT
>MSTRG.225.1
CTTATATGTTGACTGAAGATATTCAGAATGTTGGAACACAATCAAAAATTTATTATCCAATATCCAGGTTCGCGCTTGGTCGTAGACATTACCCATCTGGTGACGTTGGTTCAGCATATTTTTCATGTAAAAGAGCCAAGTTAGATAACCTGACCGAGGAGCAGAAAGTCGCGCGGAGGAAAATTTTGAATCGCGAAGCCGCGCAAAAAGCACGCGATCGGAAGCGCGATATGGTTGCGAGCATGGAGAAGGACCTCGCAATGATGCAAGCAGAAAACGAGCACCTTCGTGCGACAAATAGGTTTCTTCGAAAGAAGTTTTTTGAACAGGAAGAAAAGTTCATGTTGTTGGAGAAAAAACTAAGGTCGCTTGTAAGTGGTGTGTGTCGTGCAGGGGTTTCCCAAATTGAGCCGTCAGAGTCAGCAGCACTCCTCTCTCAGCCGAAGGGGGTGGCTCTTTGGGTTATATTCCTTCTGCTCGTCTCCAGTACACTGAACAAAACTTACGGTTTGGGGAAGACGATCCAAACAGTCATGATTTCCATTGTTCTCCGCTTCTATTCGATGGTCCAGTGGTCGAAGTGTCTACCTGCAACGCGGATCAAGGGGCTGCAACAAGCACTGTCCCTCCACTCTCCAGTCACTTGAACACTGAATCCTCCTCGCTGTATGATCAGATTCTTGACTCATTACAAGACGAAAGCATTCGCCAACCACCTGTTTTAACCCCGTCATCAAATTCTACGGATGATCTGAACGATCTTATGGAATTTCTATACAACGATGGGTTCACACCAGATCATGATGAAAGGGCCATGTGATT
>MSTRG.10072.1
CAACAGTTTGAATGGATCATTTTGATAATGGTTTGCGCGGCAGTTTTGAACCAGTTTCGAATCCGGGCTAGGCAGTGGTGCGCGGTGGAGATGTCGAAGAAATCGTTAACGCAGTGCTAAGGAAGCATTACGAACAAGGATGATGCAAGCCAAGGAAACCGGAGGCCAACTTAGGTTCTGCAGATGGAGTAAATTTTTAACAAGAAGAAGAGGGGGGAAAATCGATGCATGCGAAGAGGATAGCGTTCCATGAAGACCCTGAATGACGGATTTACCGGAGTTTGAGAAACGGAATGAGCTTTGAATCAAGGGGACATGAGGCCAATTTCGTGAAAGTGAACTGGTGGGTGTGGGCGAAACAGCAGTCTATAAAAAGGTAAGTTTAGATTCATGGCCAATAACATGTACTATTCAGAAATAAGAAGGCGCAACTGGAAGGTTCTCGAGAAGTGGAGAGTCAATTTCCAGCCGGCTACGGTTCGGAGGAAGGATAACCTGTGGTAACGGATAATAAAGTGGGAAAATCTTCGCATGGACTTCAGCGTTATTATGCTGTTTCACTGACAAATATATGTATGTGTTGATG
>MSTRG.9596.1
GCGCATTTTAGTACATTTGAAAAGCTGTCTCACTACAGTTTGTTACAACCTTTCCACCTGCTGAATTAACGGCAGTGAATACTGTTACTTGATTCGGGGATAAAAAGTCTCTGCTTGGTGGACTCATAATGCATGAGGGCCTACCTCAGTCCAACTTACTGATGGTTACTGGTTTATGTCGACTTGATGATCCCAAGAATAACTGTGTACGATTCGTGAGCAAAACGC
>MSTRG.3885.1
ACTGCTATGCAATATATATAGATATATATATATAGCTGACTGCCCTTTGGACCCCACCTTTCACGCACAAACCTCAGGTCATCTGACCAACCTGCACTCGGAAGCACCAGACTCGAGCTTGACTCTGGCTAGAGCTCACCATTGGTGCATATCTTCTGCCACACCCAGGGTTTGAACCCGGGCTCTTTCACCTCGAACATGTATGTTACC
>MSTRG.14063.1
GTCGGTCTTACACGCTCGTATCAAATAACCGCCCACACCAGTCATTGCAAAGTTCTAGTCCACCAAACACACAAGCCTTATTCAAAGACTGAAGTTAATTATTAGCTGTTTTTCTTTTGAATTATTCTCGTCCTTCTGTTCATGCTTGTCGCATGGTATTTCGGATTACACAGTCGTCCCTAAATATGTGTATCCGTTGTGAATA
>MSTRG.7751.1
ACTCACTACTGTCTTATAATTATTAACAAAATCATGGTGAGTAACTCAACGGTCCTCGCTATCTCTTAGCTTATAATGCCTCTCTTCCGCACCAGGTCCCACCACTCATACTTCGCTCACCACCTCTGCGATTTCGAACTGGAAAATCCAGTCTGATTCATCGCACTTAGCGTGACTCACTAACTGAACTCAACACCCAGTTATGACGTTACCATTTCTGCTCCCACCCTATCCACCAGCTAAGGTTCTTCTTTAATTTAGAGCAGAACTTGGTCTTTACTCCTGCTCAATGACCACTCTAGGCGAAATACTAACTTTCCCATTGAAAGTTCTAGCCACACTTAGGCGTTTCCCCTTTAGTCTCACGTTTCATGGCCTCAATGTGCCTTTGGGATCCGCCGCACCGATGAGCCCGTGCTTAACTTTTGTTTTTCTTTCCGTTAACCGTTGATCCTCAGCTGCGTCACTCTATCTCACTTTCCTTGCCATAGTCTTTTGCGTCCGACCACTCTCGCAGGACCCGTCTGATGATCGCACTCACGTATACAGCAATATATATATTTTATATATACATATATATATACACCTGTTCATATATATATATATATATACATATATATGCATATATCTATATAAACATATATATGCATATATATATATATATACCTATTCATATATATACATATATATGTGTAAATATATAACATTTTTATATACAATATATATATATATATATATATATATATACTCACTACTGTCTTATAATTATTAACAAAATCATGGTGAGTAACTCAACGGTCCTCGCTATCTCTTAGCTTATAATGCCTCTCTTCCGCACCAGGTCCCACCACTCATACTTCGCTCACCACCTCTGCGATTTCGAACTGGAAAATCCAGTCTGATTCATCGCACTTAGCGTGACTCACTAACTGAACTCAACACCCAGTTATGACGTTACCATTTCTGCTCCCACCCTATCCACCAGCTAAGGTTCTTCTGTAATTTAGAGCAGAACTTGGTCTTTACTCCTGCTCAATGACCACTCTAGGCGAAATACTAACTTTCCCATTGAAAGTTCTAGCCACACTTAGGCGTTTCCCCTTTAGTCTCACGTTTCATGGCCTCAATGTGCCTTTGGGATCCGCCGCACCGATGAGCCCGTGCTTAACTTTTGTTTTTCTTTCCGTTAACCGTTGATCCTCAGCTGCGTCACTCTATCTCACTTTCCTTGCCATAGTCTTTTGCGTCCGACCACTCTCGCAGGACCCGTCTGATGATCGCACTCACGTATACAGCAATATATATATTTTATATATACATATATATATACACCTGTTCATATATATATATATATATACATATATATGCATATATCTATATAAACATATATATGCATATATATATATATATACCTATTCATATATATACATATATATGTGTAAATATATAACATTTTTATATACAATATATATATTTATATATATACTCACTACTGTCTTATAATTATTAACAAAATCATGGTGAGTAACTCAACGGTCCTCGCTATCTCTTAGCTTATAATGCCTCTCTTCCGCACCAGGTCCCACCACTCATACTTCGCTCACCACCTCTGCGATTTCGAACTGGAAAATCCAGTCTGATTCATCGCACTTAGCGTGACTCACTAACTGAACTCAACACCCAGTTATGACGTTACCATTTCTGCTCCCACCCTATCCACCAGCTAAGGTTCTTCTTTAATTTAGAGCAGAACTTGGTCTTTACTCCTGCTCAATGACCACTCTAGGCGAAATACTAACTTTCCCATTGAAAGTTCTAGCCACACTTAGGCGTTTCCCCTTTAGTCTCACGTTTCATGGCCTCAATGTGCCTTTGGGATCCGCCGCACCGATGAGCCCGTGCTTAACTTTTGTTTTTCTTTCCGTTAACCGTTGATCCTCAGCTGCGTCACTCTATCTCACTTTCCTTGCCATAGTCTTTTGCGTCCGACCACTCTCGCAGGACCCGTCTGATGATCGCACTCACGTATACAGCAATATATATATTTTATATATACATATATATATACACCTGTTCATATATATATATATATATACATATATATGCATATATCTATATAAACATATATATGCATATATATATATATATACCTATTCATATATATACATATATATGTGTAAATATATAACATTTTTATATACAATATATATATTTATATATATACTCACTACTGTCTTATAATATATAACAAAATCATGGTGAGTAACTCAACGGTCCTCGCTATCTCTTAGCTTATAATGCCTCTCTTCCGCACCAGGTCCCACCACTCATACTTCGCTCACCACCTCTGCGATTTCGAACTGGAAAATCCAGTCTGATTCATCGCACTTAGCGTGACTCACTAACTGAACTCAACACCCAGTTATGACGTTACCATTTCTGCTCCCACCCTATCCACCAGCTAAGGTTCTTCTGTAATTTAGAGCAGAACTTGGTCTTTACTCCTGCTCAATGACCACTCTAGGCGAAATACTAACTTTCCCATTGAAAGTTCTAGCCACACTTAGGCGTTTCCCCTTTAGTCTCACGTTTCATGGCCTCAATGTGCCTTTGGGATCCGCCGCACCGATGAGCCCGTGCTTAACTTTTGTTTTTCTTTCCGTTAACCGTTGATCCTCGGCTGCGTCACTCTATCTCACTTTTCTTGCCGTAGTCTTTTGC
>MSTRG.14984.1
CCTCCACCATCGCCCAGTAAAACGACCAAAAAGAATGGAAGCATAGTGGTAAAGATCCAAAAAGTCAAAGTATCAAGGAGAAATCAAGACGACAAGGAAAGAGTCCGAATGCAACTACGCCACTGACACCGACATCTAGCCATATCACTTAATATCTCCAACCATTTGGGAGGCGGTTCGCGTGTACCCCAACCTGGATGTCTAACACATCCTACGTGGCCAAGTCTACCGGCCAAGGTTTTTATACTTCCTTGCCATGTCGAGAACTGACCACGTCGACCTACCGTCCAATCACCACCTGCCTCGGAGAACAGCGTACGCTGAGGAAGTCCATCCGTGGGCATGCGTAACACATGTTCCAACCATCTTAACCTGTTCAGATTCGGTACTTAACCCCGAGACTGACCTCTGGTTCCCAACACCTCACGCCTAACCTCAGCGTTGCCCATACGATGTTCCCACCATACTCGGGCAATGCTACGGAGACATCTTTGCTTGAACACCGACAGTCTTTGCCTATCTTCTACCTTCAACGACCGTGTTTCCGAACCGTATAAAAGAACAGACCTAACATCTGCAGTGTACACTCTACCCTTAACAGACAACCGGATGTCACGTCAATGCCACAGATGACGGAGGTTGACAAAAGCCCAACGCGCTCTCTGTATGCGCCATCACACTTCGTCCGATATCTGTCCACCTGGTAAGGTGTAACTGCCCAGGTAACGAAATTTATTCACTTCAGTTAGAGCTTCCCCTGCCAAGAAGAGGTTTGATGTTGAGCCAACCTAGTCCTGCAGCAGCATTTTGCACTTTAAAGGTGCGAACCGCATCCCAATTATTACTACACTGCCGTTAAGACTATCTAAGAGAGAGCTTGCAACTTACCTGGATCTTCACTGAGAACAATATCGGCCGCGTATTCCAAATCAGACAGTTTACTGCCTGAGCAAAAATCGACGCCGCTATTCTCACACGAGCACTGGGCTATCTGAAGAATCAATTCGATCGTAAAATTGAAGAGGAAGAGTGAAAGAGGGCAACCCTAACGAACACCATTTCCCATGATGAACTCGGGTGAAAGATCGCCGTAAACATGAATTCGGCTTCTACTATTCGTATACAAGCATCGAAAAAGAGAAATAAACTTCTCTGGCACACCCTTCAGTGAGAGGCAGCGTCCGCGAATTGTGCGGTCGACTGGGTCGAACGCCGCTTTCAGTTCGAGGGGGACGAAGATTGTGGGCCAACGAAAGGTGTGTCTGTGCTCTAATGTTTTCCGAAGAGTAACTATGTGGTCAGTTCAACCACACGGGGTCTGAAACTGGCTTGATTCTCACGCGTACGCATTTCGCGAGCACTGGATATCGGTGGAGAATAAGACCGGTGAGCAGTTTAGACGCGATACCTACCAAGCTAATTCCTCTGCGGTTTTCATAAGAAGACCCGTCACCTTTCTTGTAAATCGACAATCACCGATTCACATCATTCCCTGGGAATCTGCCCACTACCCCAAATGATACAAAGGAGTTTTGTTAACTCTGAAATCAAAGCTTCGCTTCCATCCTTGAGAAAAAAGTGGTGACAACCCATCCGGTCCAGCGGCTTTGTACCTTTTCAAGTAAACTATCTTCTGCATAAACTCCATTTCTGATGGAGGACGGATATTTACCTACATTGCTTCTCTTTCAAGTATATTCGGAAGGTCCACCGTTGAACTGGACCAACTGAATTGTTCCTCAAAGTGCTCCGCCCAACGGCTCAGGCGGTGAGTCGTCGGATTTCTTGATAACTCACTTACACCAGGCTTCCGTGGGCCAGTACTTCCAATCAAACGGCAAAGGTTGCGAGTATTGCCAATGGACGCAGCCTTTTCCATTTTTCTACATTTCACAATCCACCAGTGCTTACGATCATTTTTCAGGCTCCTAGTCAGTTTGCGTCTCAGGGATTGACGCATTTCACTGAATATGGCATCTAGAGGGACGGAATTGCAAGCATCCAACAGAGCAACTGATGTTGAAGATATCCATCATTTTCGAGACCGACCTGAAACAGCGTCCTGGGTGGCATTCGAAGCAGCATACAAGGCTTTCTTGATCCGTTGCCAGCTTCTATCCGGGTCTTGGACATTCGGCTGCATCGACAACCGTGCAGACAGCTCCACCTAAAAAGCAGATTGCCGGTTTTCGTCTAGAAGCGGCTGCACAAGATGGGTGGCTTTTACATTGGTGCGACCACGGACGAGGCGTAAATAGAGGTGAGCACGTACCAAGGCGTGATCTGAGTCCACAGGCCTAGACCAAAGTGAACGACAATCTTCAACTGATCCACACCAGCGGTAACCAACCACAATATGGTTAATCTGAGTTCAACGTTGTGGAGATGAAGGACACCTTGTGAGTCTATGCCGCTTCCTATGGCCGAAGTTCGTACTTGACAGAAACAATCTGTGATCAGAACACAGCCGAGTGAGACGATCGCCGTTATCGG
>MSTRG.14243.1
GTCACGTTGATACTACAGATAAGCGAACAGCATGTCATGTCCATTTGGTATTTTCTATCTATCTTAGTTTTATTACTGTTGTTCTACTGAATTACCACTTTGTTGTTTTCAGATCCCACCGTTAAGTTGTACGTCGAATAGAGCCTAAATTCTAGGCCTGTCTTGTGTCTGCCTCAGCCACTCGGATTTCGTAGCCATACACGTATCAGTTTATTCGACATACATACCGTCTCAAATTGGTACGCTATCTTCGTCCTGAACGATTTGACGCAGATCCAAATTCGATTACCCCTTCAAAATTTGGTGTCATTGGCTCTGCACGTTCAATAGACTTGACTTCCTATACAACTATATCTCTCCGACCATATACGATTATGTGGCTGAATGTACTTCATACAACGATGCTATTCAAACCCTTTAAAAATTGGT
>MSTRG.10353.1
CTTTCGCTTATGCTTTCATTTCTACACCCACTGTTGTTCGGTGCCTACGATTTGTTTGCTACTTTTGGCATGCCCACGTGCCTTCATTGTGACCTCGAATCTTTATTCATGTTTGCCGAACTCCGTGATTTCCTTTGCGAGAAAGGCATTGCCATTAGCCGCACTGCTGCTTACATTCCACAATCTGACGGGCAGGTTGAACGTCTAAACGGCACGCTTTGGAAGGCCATTACTCTCGCTCTAAAGTTCCGAGGACTCAGG
>MSTRG.16663.1
GTGAAATCCAAAATTTTCTCTGCGACGGCGCCCTTCACGCGTGTGGCGCAAGCTGTGAAGTATGACAGACGCTTCGATACTACTGGGATAAGACTTATACCCTTGTTGTGAGCAGTCGCCGCGCGAGCTCCTCCTGAAGATGGAGGCAACAATCGGGGACCTACTGAGAATTACAAATTTTAGAGAACAAAATGTGAAGTTCACTAACAAGTTTAACTTGACCAACATGGAACAGGGCTGGGGGAAGTCTATTGAGGCCAGGCGATTATAACGTCCCAAAGTGTGGATCATCTTGCGGATACCCGCCTCAGTTGGTGGTACTGTTAGAACAAATCACAAGACACGTACAGAGGAGCAGTTTGTGGCAGAGTCCAACGCGAAAGAGAAGTGGGCAGTTGAACCGTACTTTAAAGCGCTCCGCTCATTGTTCGAGATGTCACTGCTGACTGTGAACTGGTGAACCGTCAGCTTCTCAGATCGTTTCACCTAAAACTAGCTGTTTCCTACTGGTGACACGGATGAAATGGGACAATATGTGG
>MSTRG.5120.1
CTCCTTGGGTGGTATCACTTGAGCCCCCATCGGAAGTAGAAGCAAAGTCATGTATTCGATTACTAAGGCGGGGGAAAGCGGAAGGTCCCGACGAACTTCCTCCAGTTCTTTTCAAACTGGGTGGTGAGGCGTTGGTAAAATCACTTACCGCCTTGCTCCGTGACATTTGGAACGAGGAGCGTATTCCGTTAATATGGAGTGAGTCATTG
>MSTRG.508.1
CTCCCTTTCGTGTCTTTCTACCTCTGTGTGCACACCCGCACATTCTGTTTTTAATTACATCCTTTACCACCATGACGGCCCTCACTGCATGACGTCACTCCCGCCCTATCCATTTCAATCTGCTCAAGCCCGAAATATGTTCTTCTCCAACCATTTCGCCCCTGTCGGCTCCGGATCTGTATTCACTTGGTACCTCCATGTACTCATAAAGCTCACTGATCGCATACCTTACAAGCTACCATTGTACGATATCTCTTTTTGTCCGTCTTATACCTTCCACCATTATGCACCAGACACATCCGTAACCATGACCATTC
>MSTRG.1301.1
TACGTTTCCGATTACATACACGACTGACTCACGCACTGGCATACTCGTCTGCGTTTGCACGTGCTTGCTTGTACTGGCGCTTACTGTACGTTGCTGCGGGAATATACGTTTATCCATGCACGTGCGCCTTCCTTCTTTTACCGAATTGTGAACACAACATTTGGCGTCGCGGGCATTGAACCCGTGTCGTGGATTTGTGCATAGTGCCAGAGAAATAATTATGAGGGATTCACCATTCACAGAAAACCCTTCGGATTTACGCTTCGGAACTTTGCGGGAGTGCTTTGAAGACCGTCTGGCAAGGTTATCTCCGGAGTCAGGTGGATGGTATAGAGTTTACGGATTTAAATGGTGAAATTCAAAGGACCGGAACATTTGTTGACACTTACATACGTGAACTATTTGAAACAGTTTACTACATTTTCGCTTCCGGCGAGTTTTCTCGTTATTGACGGTTTTTCGTTTTTGTTGTTGATTGCTTAACAAATGTTTTATCTTTTTCGCTCGCATGTGTCCTGTATGCATCCTTCGTTACAATCGGACCTGGATAATTACCGTGCTTTGTGCCCTTCCGTGCGTACTATTACTGTTGCTACTGATACTGCCATGACTGCTACCACCGCGAACATGAGTACCGCTGCAGTTACTGTTACAGTTACTACTACTACGACTGCTGTGCCCGTTACTACTGCCGAGTATTGTGTCCTGAAACTGCTACTACAAATACTGCTACGATTACCGTCACTACTACTGATGCTGCTATTCTGGTTACTGGTTCTGACTGTACAACTACCGTTACTACTACTATGGTTACTGTGTCTGTTCTACGACTACTGTTACTGTTGCTGTTGTTGCTACTACTACCCTTGCTGGAACTTCCGCGATTGCCGTTATGACCTGTTATTATGATGATTACCGCTGCTCTGCTACTGCAATGACTATCAGTGTAATTCATGCTACTGCTTTTGATAACAGCAATGCCACTACTACTACTGCCACTGCTGCGGTGAACAACACTACATCTACTTCTGTTGGTACCGCATTTCATTTCCCAGCCATCATCTCGTTGATGAAGTTTTTGTTCTCGTTTAACGTTTTGCCCAATTTTCCACCATTCTTGCTCGAGTATGTCCTATGTGCTTTCTCAGTTATACTGGCGCTGGTTTATTCAGTGTTTTGTATCGTCACATGCGTACAACAACAACTGCTGCTGCTATTGTAACTAATGCTGTGGCCAGAATTTCTGTGAATTCTACTGCGAATACGGTTCCTGTTACTACTACTGCTACTGATACAATTACTACTACGAATGCTGCTATGAAGAACTACTGTTACAAATACTACTACTTCTACTGCGGATACTGCTACTGCTGTGAACATAGTTCCTGTTACTACGACTTCGAACAATGTTGTTGATGATACTACTGCTTTGGATACTACCACGACAACTGCTTCTAATGAAGGTACTACTGATACAACCGTCGCTGGTAATACTAGGAACACTTTCATCCGTTGCAAGCCTTGGATCTTTTTCCTTGGGGGAAGGGGAGGTGGTGTTGTGTTTGGCCTGAACAGGCATGTGCTCAGACAGACGATCTTGCATGCACACACACACGCACGTACATAGCTGACGTTCGCCGTGCTTCGTCCCGGACGGCATTGACCAATCAGATTGTATCACGTGTTGCGCGACCTTGCACGACGTGGTCCAATTGTACCGCTGTCTTACGTTTCCGATTACATACACGACTGACTCACGCACTGGCATACTCGTCTGCGTTTGCACGTGCTTGCTTGTACTGGCGCTTACTGTACGTTGCTGCGGG
>MSTRG.8822.1
CTACAAATGCCACTGTGCATGAACGGATTTTTATGTTCAATTGGTAGTCTTCTTCAGGAATCTCGTTACCTAAATCGCTCATTTCCTGGGCCGGTGTTACTACGTAACACTAGCCGACAAACAACGTATGATCCCTTGGTGGAATAGGTAGATCTCATTGAGTGTGACCCTCAGTACGCACTTATTCGTCATTGTTACGAACTAGAGCATACGGTTTCTTTTCGACATCTGACGCCACCAAATGCCACAGCCCGAAACTGATATCACTAATCTCCTTGTTGATGGAAAACCAGAAGCTGCTACAGAAACACGGACACCAATCGATGTACTGACAATTTTCATTCACAAACAACAACTGGTGTTGAGGGAATCGCTACCAAACAGCAGCTTTCACGTCCTTATTGTCTACGAAGTTCAGAGATTTAGCCCGTAAAAAACACGCATCCGTCCACTTGATTTTCTACACTGACCAACCCGGATTTTCCTGGCCAATGAGAATCTTATCTATTCTCTAACTGCATGAG
>MSTRG.17114.1
GAGTTTGAAGGTCGGGTGGACGTACATTTTCGAAGTGAGTGAAATGGGCTCCGCCGTCGAGATACGTGATGAAGTAAAGCGATGATGAAGTACAAACGCGCAGTATTTTGGGTAGTGTCGATGTAAAGTCGCAGGGGTGAGTAAACTGACAAAGAAAACTTTCGAAAAAGCACCAACGAAAAATTGGAGAATTTTGGGTGATGAAGGACATGCAATTGAACCAGTAGTCCAGATGACCCGGGAAATAGCAGAAATATATTACCGAAGGATTTGTGGTGTCCTTCGAGGAGGGGGAATGCGTAAATGAAACAGTCCGTTTACCCACGAAATCGGTATTTATTATTCATCAAGAGGTTGTGGAGAACGGCCCCATAAAGAAATGGATGTAGATGCCCGGGCCTGGAAATTTTACTGGGGCAGAGTGACGAAAGTCGACTGGTGTTTACGATTTATCTCAGTTAAGTCAGGACCTGCTCCCGTATAGAGTCTATAGCCCGTGGTCCTCGGTTTGTGACACGATAGCAAATATACTCGGCAGCGCGCAAAGCAGAACTCAAAACGCTGGAGCGGGACAACGTGTGTATTGGAGGAGCGCAACGGCGTGCAGACGACGTACACAGGCGGAGCAAGTGGCGCCACCAAAAATGGTCATTGTTCAAATAAACAAATTTGTTAGTCTTCGTCATCGAGTGCTTTATTGGTAGCACTACAGGGGTTTCCCCCTAGAAGGCCGAAGCAGTTGGGCTTCGACCCGTGATAGGTACGTCGGATTCGGTGGCGAGAGACGTTTTCCATGCCCCCCGCCGCGGTCGAACACAACAGCGAAGCCAGCACAAGCCGTTCTCCATGACTCACACTGGTCGCTGTGCGTCGATCGCAAAATTGCGTCCTCCTCAAAATGTTATCCGACCGAGGTAGATCCTGTTCGTGACCTGGCAGTGGTGATTGTGTTGTAGGGTTTGTCGTTGTCGGCATATCCCAAAGTTCCTTGTCCCTGTGGTTGTCATTGCCTTCGTAAGCGAGCCAGCGTCCGGCGTCAAATGAGTCCAGTCGCAATCCAGTGAGCCTTGTGGTAGAGTCATGCGAGATCCTGGAATTCCATATGGTTCTGTCTGACGGGACGAGCTGGAAGGCAAGAAACACAAGGAAGCTGCGCCTCGAGGCGCGATCGGATATTCGACTGAGGAGGACATACCGGCGCAATACAGGCTGCCGCCACCCTTGTCGTGATCACCACGTGGTCGTGCATTCATGCATAATAGGACTATGTACAAGTTGAATATGGAGAGTAAACTTAAATATATACAACTGTTACATATTCAGAAAAGCTCGTTGGCTGTCGCAGCTCGCGGCCGCGGCGATTTCTCCTGTTGACAGGTGCAGCTGTGTCCTTCGTGGAGTTTGGTGTTGCAACAGGTAACGAGGGGTGGTTAGTGGGAGTAACAGAGGCCGACTCGGGACGACTAACCGAAGGTTGTGAGCAGGTGGGGACACTGAGAGGGTTGTTTGAGGTGGGTTCTGCCTCGATGAAGGCTGGTTTGAGGCGGTCTATGCTGATGGTCTCCTTCCTGCCCTCGACGTCCACCACGTATTTCTCTTCCTTTCGCTGGACGACGCGGAACGGGCCAGAGTAAGCCGCTTGTAGTGGTGATCGCACTGCATCTACTCGAATAAACACATGGCTGGTGGTAGCTAGAGCGGTAGGTATGTAGTTGCTCAGAGTTTGTTCTTGTGGTGGGGTGGGCTTTATCACCCGCATTTGGTGTGACAACCGTTTTGCGTAATCCCCGTAATTAAAACTCACAGGTGGTAATGGAGAAACCAACTCACCTGGAAGTCGTAGTGTGCAACCATAAACCAGTTCAGCCGCCGTAAGACCCATATCGGCTTTAACGGTATTACGCAGTCCTAAGAGAACGATCGGTAAAACTTCACTCCATAATGGGTTATCACGAGCACGAAGGGCAGCTTTCAGCTGGCGATGGAATTGCTCCACCATGCCATTGGCCTGAGGATGATAGGCCGTCGTGTTGTTTTGTCGACAACCGAATGCTTTTAGTAGCTCGTGGAAGGCGCCGTCGAAATGAGAACCGCGATCAGTGGTCACGATAGCAGGGCAACCGAACTGACTCACCCAGCCGGTTAGAAATGCTTTTGCAGCTTCCTCTGAGGTTGGGCGAGGAATAGGTATGGCCTGTAGCCAGCGAGTGAAACGATCTACGCAAGTGAGGATGTAGACGCAGCCATTGGATGGCGGAAGTGGCCCCACGAGATCCACATGCACATGATGAAAGCGTGCGTCCGGTTCGCAGAATGTGCCTAAAGTAGATTTGGTGTGACGCTGTATCTTAACTCGTTGATACTGAAGACAAGCACGGGCCCAAAGACGTACGTCACGTTTGACGCAAGGCCAGACGAATCGCTCGGTGACTAGTTTCACTGAGGCGGTTACCCCAGGGTGCGATAAGTTGTAGAGGCTGGTAAAAACTCGTCGGCGAAAACTGGCAGGAACAAGTGGTCGGGGTCGACCTTGTGACACATCGCAAATGATAGTTACGTCCAAAGTTGGAAGGGCCACTGGCACTAGGTGCAGGGAGCTGCTGTTTCTTAATTGCTCTACCTCAGGATCTGTTGTCTGGGCTGCGGCGATTGCTTCTAGGTCTATGCCCATGGGTAGCGGGTAGTCGATGTTGTGGACGCGTGAGAGTGCGTCTGCTACGGGATTGTGTGCCCCAGAGACGTGTCGAATGTCCGTAGTAAACTGCGAAACATAGTCTAAGTGGCGAATCTCGCGTGGCGAATATCGGTCAGAAGCTGGATGGAGGGCGTAAACTAGTGGTTTATGATCTGTGAACACTGAACGTTTGGCCCTCGAGTGTGTGCCGGAAGTGTCGGATACCCAAATAGATTGTCAGTAGTTCTCTGCTGAACGTACTATATCGGGATTCCGCAGGTTGGAGACGCTTGGAGAAGAAAGCTATTGGTTGCCATGAATTGTTGACGAATTTCTGCAACACTGCTCCAACAGCCGTGTCCGAAGCATCTGTTCCTAATGCCAGGGGAGCAGAAGGATCGGGATGTGAAAGGAATGCTATGTTGGCAATAGCATCCTTGATCAAAGTAAAAGCTGCCTGCGCCGTGTCGGGAAAAATGAATTTTCGCTTACCTCCACGTAAAAGGTCTGTTAGAGGCTGCATTATTTTGGCGCAGTGTGGGATAAAGCGGCGATAAAAGTTAACCAAGCCAGAAAATTGGCGCAACTGTCGGTAAGAGTGAGGCTCAGGATAGTCGCGAATTGCCGCCACCTTGTCAGGCAGGGGTTGTATGCCCGAGGCTGAGATTTCGTAACCTAAAAACGTGATGGTCGTCCTACCTAATTCGCACTTGGTAGGATTAATGGTTACACCATGTTGGCTAAGGCGCTCAAAAAGAGCACACAGGTGTGCCATATGCTCTTTTTTTCTGAAGAACTTGCCACCGAAATATCGTCTAAGTACACGTAGACATTCTTAAAACCGCGTGTTGCTTCGTGCATAAACATTTGAAAGGTTTGGGCTGCATTGCTAAGCCCAAAAGGCGTGCGCAAAAACTCGAATAGTCCGAATGGAGTTGTGACAGCGGTTTTAGGGATGTCAGCCTCTGCTACCGGGATTTGGTGGTAGGCTATAACGAGGTTGATTCGGCGGAAAACAGAACAACCAGACAGGGTAGAAGTAAGACCTTGAATATGTGGAATGGGGTACCTGTCTGGGATAGTAGCCTGGTTGGGGGCCCTATAGTCACCGCAGGGGCGCCAGTCGCCATTAGGTTTAGGAACCATGTGAAGGGGCGAGGTCCAAGGGCTACTGGACGGGCGTATTATGCCTAAATCTAGCATGTGTTCGAACTCAGCCTGTGCTACGCGGAGCTTGTCTAATGTCAGGCCACGTGGTCGGCTAAATGCTGGGGGTCCTTTAGTGACAATATGGTGGGTAACGGTAGTGGTCATCGCGGGAAGGGAGCCAGATTGTCTTAGCATTTCCGGATAAGCTGAAAGTAGGTCTGCGTACGGGTGTTCGGCCTGCGGTTCGATATATAGGGGCGTGATGTGATTCACGGATGAATACGAACCGGTTACGGAAAGAGAAGTCTGCTGGTCGACAACTCTCCGACCTCGTGCATCGATCAGGAGGTCGAAATGGTCAAGGAAATCGATGCCTAGTATGGGATAAGGGACGTCTGCTACTATGAACACCCAGCGGAAGGTGCGACATAGTCTTAAGTTGAGCGCGAGTGACTTACGGCCGTGAGTATCAATAGGAGTGCCGTTGGCATCACGGAGTTGTTGGACTGACGGGTTCGTTGCATCACCTGCCTCCTTTGGAATGACACTTACTGTTGCACCGGTGTCAATTAGGAACAGGATATTGGAAACTAAATCTCGGACATGCAACAGACGACTGCTATTATGGCTGCTGATGGCGTTATTCGTCGGAACGCGTCGGGATATTAGTTTCCCTGTTTGGCACCTGAGAAGGTGCAACCGGCTTCGCAGCGCCGAGCCTTCTCCCCAAACCGTTTGTGGTATCGACAGTACGTTGATCGAGGTGGGTTAACTAGGCGGTCAGGGGAAGGGCTTCTGAGACGTTCACGTCGGTCAGAGTTGTGATAAGATATATGGTTTCTACAGTGAGAACAACCAGGAGAGGAAAAACGTTTGAAAGCCCGCTCGAAAGCAGCTACCAGAGTGTCCTCGGAGTGTGTTCCTACGGTGGGAGCTGTGGTCTGGGGGCTGCTCGAGTTTGTTACGGCGATAATTTGTGGATGGTACCGGTCCATAATACCGTCCGCTAGTTTAGCCGCTTCTGTGAGTTTAAGATGGCTGGAAACCTCGAGCAGTGCTTGAATGTTGGGTGGTAGTCGCTGTACCCACAACTCTTTAAGGACGTTTTCCTCTAAAAGTTGCCCTGCCAGCTGCTGCATTTCTCTCAGTAATGCAGAGGGCTTCTTGCTACCTAACTGTCCCTTGGGTCAGCCGTTTTAGTCTGGACGATTCTGACGGTAAAAGACAAGAGATTACCGCGTCTTCCACGACTGTGTAAGAACTGTTATTAAATATTACGTCGCGTATCTGAGTAGCAACGTCACGGGGAAGGCGATCGATAGTCCACAAGTAACGGGTTCGTTCACTTGTAATTCTATGTGATTCAAACTCTGCCTCTAACATACGAAAACCAGAGTTGAGGGCCATCAATAAAAAAACTGAGGGACGGCTAGGGAGACTGTCGAAACGGATGGTTCCGGATCAGGTTTACGGTCGTTGCTAGTTATAGTTGCAATGGTATATCAAATGTAAATTATATAAAGAGGTCAGTGCAGCAAACGTGAAACACTTATAATATGGATATCAGAAAAAATATATAAGGGATATGGTAACTGATATCCGGAATTTACCGTTTATATATCGGAAAAGTGTATATGTTAACGAATAAATGTGATTGAGGGACTTACGAATGTCCTTCGAGAATTAATTTGTTTTTCGGGCTCAACAGTTTAGGATTTATCTCGGTTAAGTCAGGACCTGCTCCCGTATAGAGTCTATAGCCCGTGGTCCTCGGTTTGTGACACGATAGCAAATATACTCGGCAGCGCGCAAAGCAGAACTCAAAACGCTGGAGCGGGACAACGTGTGTATTGGAGGAGCGCAACGGCGTGCAGACGACGTACACAGGCGGAGCAAGTGGCGCCACCAAAAATGGTCATTGTTCAAATAAACAAATTTGTTAGTCTTCGTCATCGAGTGCTTTATTGATAGCACTACAGGTGAGTGAAACACGATTCGAATAAAGGGTTCGTTTCAGGTTAATTGGTGAACACAATTTGACAACAGGAGTTGATATACGATGATCTTATGAAGTCGTGTGGGGTGGTGCATGAACGATACTGTCAAAACATGTAAAGAATCGCTTAACGGGATGCGCTGGTAAGATTCTGACATGGGGCATTTGGAAAACAACTGAAAGGTCAGTAAACTGGCATACGTATAGTTCATTGCCAGCAAAGGTTTGGAGAAATCGCTTTCGCAGTGTTCTTCGGCGTAGAAGCCTAATCGTGGAGGACTGATGAAAAAATGGCAATAGGTAATAGGTGGGTGAAACGGTGCTCGACTATTGGTTTATCGGGGGTTACTCCAAGATTGACGGATGAGGAATACAAATGTACAACGAAGTGGGCATAATAGTGGTTTATATGTTTAATATCTGACGGAATAAACTGGGGGTAGTGCATCACTGGAATCTTCAGAAAGTGCAGATAATCGTGTGACTAGGCACGTTGAGGAAAGTCCAACCTGAGACTTTGGGGGAAATAACGGCAGTCTAAATTACAGTAGTTGATTTTCAGCTAAATTTGCAGAGAGAGCACTATGGATTGTGGTGCAGGTGGCTGACCATGAATCTTGCCGGAGCAGCAGCAGTGGTTCATAGATGAGTGAAAAGTGATACAATTATGGATTTGTCCGGGTTCGTTGATGAGCAGCATGAGAGCGTCTAAAGTTGATAACAAAGTGGATGCGGGAGGTGGACATATGGTGGACTGATGCAATCGTATAAGAGTAGTACATATGAGCAGCTCAGGAAGTGCAGGTGATTGCAAAGCTGGATATGCTGAAGTCTGACATGAAAAGCTAAGGAGGCAATCGAAACGTTTATGTCATGGATTGTAAATACCTCATTGCCAATGCAACTGTCATGAAATGCAAACGGATGAATGAGCAAAGATGCAACGGAAGGATACACTGAACGTAGAGGTGGTGTCACGCCGATGAAGCGCTGGAAGGAGGAGCATTTCGTTTTGTGTGGAATTGTTGGCAGATAAATGTAGTGATGACATATAAATTACCAAGTGGATGAATGTTCTCTTCAAGAGTATATCAGGAGTTGTGACGTTCTTAATAAAGATATCCAAACAGTGAAACCGTTTCATGTTTTG
>MSTRG.4279.1
GATGTTCAGGACCCAAGTGAACGCTAGCCACAGATCAAGGAAGCTTTGTATGCCCATTTCGAATGCCACAGAGGACTCTGGCTCACGTTGGTCTCACAGACAATGGATATCTTCGACATCAGTTGTTCTGTTGGATGCACGCAAGTCTGTCTTTCCGGATGCCACATTCAATGAAGTGCGTAAATCTGAGAGACGCCAACTGACTGGGAGCCTGAG
>MSTRG.16895.1
GGGCACTGGGCCCATATCAAACAGGTGATGTACGTGGCAGCAGGTTTTGCCTGCCTTCCTGAATCCACACTGGATTTCTCAAGAGTCGGTCAGTCTAGTGGAACAAAAACGTCAGCTTTCGAACTGTAATGAAATGAATGAGATACGAAGACATCTACAAAGGCAAGTTACAAATAGTCTTGAGATGGAACGAGAAAGGTAATGGATTAAGGTAGCCAAAGAAATGG
>MSTRG.3199.1
CCTGTTGAAAGAAAAGCTGGTGCGAGGGCACTAGAAATTCAAGTGCCTAGCGAACTTACTTTTGGAAACACCTGTTAAGTTTGTTACACGGTATGCGAAAACCAGACGAAGCGCGTATTCGTAAGTACTATATATATATATAATCTTACAGCGCCCAGCCCGTTCGTAACATCGGTTTTCGATCGGTTTGTTTGGTAGCCATTTTACACGGATCAACAATGAATTGATGCGAAGGAAATCGACGACCGGAGTAATGTGAAATGTTTACATGTCGGTTTATTTAAATATATTGGTTTAACTCATCGAAATGCCCTCAAATACCTCGGTACAGATCGCTCTACTTTATTTTCTCGGAATGGGTAAAATAAGGACAATTAATCGGGAAATCACACCGCGGCGG
>MSTRG.13987.3
TCCGAAGCTGAAGCTGAAGCGGAAGTGGAGGTCGAGGCGGAGGCCGAAGCCGAAGTCGAAGTCGAAGTCGAAGTCGGAGCCGAAGCCGAAGCAGTGTCAGAGGCTGTGGGTGAGGCAGAGGCAGAGGCTGAGGCTGTGGTAGAAGAAGAGCACGAGTTAGATTCAGAGGTGGAGGCAGAGGCTGCTCGAGAGGCTGAGGCAGAAGCAGAGGTTGTAGGTGAGGTTGAAGCTGAATCTGAGGCCGAGGTCGAGGTCGAGGCCGAGGTCGAGGCTGAGGCTGTAGCTGAGGCTGTAGCTGAGGCTGAGGCTGAAGGTGAGTTCGAGGTGGAGGC
>MSTRG.952.15
CGTATCCCCTGTGGGTTACATCCTGTCTTGGGCGGTTGGACTTTGGGTGGTTGTTCCCTCCGGTGATCATGTCTGATACTTGCTACCAATGTGGGCGTTCGGGGCACTTTGCTCGTGATTGTAGGGCTGGAGGCTCTGGCGGCCGCGGTGGTGGCGGCAGCCGCGGCGGTGACGGTTATCGTGGTGGTCGCTCGGGACGTGCAGATGTGTGCTTCACTTGTGGTCAAAGTGGACACATGGCCCGTGACTGTGTGAACGAACGCAGCAGCGGCGGTGGTGGCGGCGGCGGATACGGTGGCAGCAGAGGCGCATGTTACACCTGTGGTGGATCCGGACATATCGCTCGTGATTGCACGAGCACTCAGCGCGGAGGTAGTTATGGTGGTGGCGGCGGCGGTGGTGGTGGTGGTGGTGGTCGCGGATGCTACAATTGTGGTGAGATTGGTCATGTGGCACGTAGCTGCCCCAATAATCAGAGAAATGGAACAAGTAATATCCAGTGTTACAGGTACTGCGGTCGATGTGTTTCTTGATGTTTCGGTTTAGGTGTCATCAGTACGGTCATATGGCTCGAGATTGTACGGACAGTGCAGCTGCAGCAGAGGCATAGGAAGGCTGATTGGTGTCGACGAACGTCCCTTCCTTCATTTTCAAGATGTCTCTGCACAGTAAACGGTGGATCGCTTACGCGGGGTTTCGTCTTGCATCCTAACATTTACTAATTATATATTGCCTGAAAAA
>MSTRG.11247.1
AGCAAGGGACCTACTAGATCGACATGCACATGATGCAACCATGCATCTGATGTAGTGAACGTGCCGAGAGGACCTTTTGTGTGCCTTATACTTTGGATCGCTGACAACTACGTGCCCATTCAGTTGTATCCTTATTTATTTTTGGCTACACGAACCGCCTAGTCATGAGTTTAATCGAGGCTCGTATGCCGGGGTGTGCCA
>MSTRG.18267.1
GGCCTCATGTCCCCTTGATTCAAAGCTCATTCCGTTTCTCAAACTCCAGTAAATCCGTCATTCAGGGTCTTCATGGATCGCTATCCTCTTCGCATGCGTCGATTTTCCCCCCTCTCCTTCTTGTTAAAAATTTACTCCATCTGCAGAACCTTAGTTGGCCTCCGGTTTCCTTGGCTTGCATCATTCTTGTTCATAATGCCTCCTTAGCACTGCGTTAACGATTTCTTCGACATCTCCACCGCGCACCACTGCCTAGCCCGGATTCGAAACTGGTTCAAAACTGCCGCGCAAACCATTATCAGAATGATCCATTCAAAC
>MSTRG.10232.1
CGCACGACTTGTGGACTCAATTCCCGTCCAGCGAATAAAGACGCAGAACGACAGCGATTGATGGTTTTCGTACTTGTATTGGTTGCCCTGTATGAAGTACAGGAGAAGGGAGGCTGATCTAGCTAATCACCAGAGCTGATGAGCTGGAGCGCGCCTTGCCGTTTTGACGTAGTGTGACGAAGGTTCTTCTTCTTTTTTTACGTGTTCTTATTTTCACACCGGTGGACTAAAACAAAGCGCGCCTAAGCTCTAAGCTCGCAATTGTATT
>MSTRG.2254.1
ATTTTTTTCAACAAACCAGTTGTCTGTTCGATATTCTATCCACCAACTCCTTCTTCTGGAATCAAGCTCATGAAAAGATCCTCCGTAAACTGAGTTACTCTTAGGCCGTTTTCTCCGAAAGATCGTTCAACTATTATTACTGATGCATCTCCTACTGGTATAGGTGCCGTTCTTAAACAGTGCGAGCGGCCAGTCATTTACATTCCAAGGAGGCTCACTAAAGCTGAACAATGTAAGTCACAGACAGAGAGAGAAGCCTCGGCAAATTTCTAGGCCTCATGCGTTTGCATAAATATTTGTTTGGTCAGAAGTTCACCATAGTTACTGGCCACGAAGCATTACAGTTCATCTATCACCCGCATTATTTGCAGTAGAAATCATCAGCTGCAATGGTTCAACGATGAAGTATTTCACTCAACTCACATAATTATGATATTCTGCATCGTGGTCCTAAATACATACCACACACTGATCTTCTATCCAACATGCCCTATTCATCTCTACCATTAGTCACTCATGATTGTTTGTTGATACAACCACTACCAATGCTGCATGAAGACCTTGTGAAGGATACAAAAGAGTATTTTGCTCTAGTCATTTCAGCTCTACATCGGGATTGGACGTCGAACGAAAAGCGGCCATACCCTGACTTCTACTCTCGTCGTGATGATTTGTCGATCACTCCAGGTGGATAACTGTGCCTTAAAGATTGTGTGGTTTTTCCTCCAACATTCTGTTCTGTCATATTGGCAGCTCACCACTCAGGACATTTGAGCGTTGGAAAAATGAAGTCTCTGTCACGACTTACTTGCTGGTGGCCGGAACTGGATGCCGACATAATACCTACAGCTAAATACTACAATCAGTGTGTATACATAAGACATTCAAAACCTTCAAAGTTGCTTTCGTGGCCAGTGCCCTGTGAGGCATGGAAGTGGG
>MSTRG.11365.1
CTGATTTTACCGACTGAGTTGCCAGCTCAAATCGACCTCCAACCTGGAGGACCAGGAGACTGGACTTTTTCTGACCTCTATCCACTGACCGGTCAGGTATGATTGTATCTCCAGCTTAAAGAAGCCCTCCTGTATAGCTCTTTGAGTCATAGAGGCGCACAAGCCATCACACCACGTCAAGGTGCAGTCTCGTCGTTGGACTCAGATTGAATAAAT
>MSTRG.4322.1
AGTCAATCCAAAGCAAATGGGTTTCATCTGTCTGTGAATTCAGTACTACTCTAGATTCATCCCAAACTTTGGTGTGTGAGCTCAAACATTGTTTCTCACTCATATGTGTGACAATGGAATAGGTGAAGCGAGAAAGTACTGCAGGGTATCACAAATATTATTCTTGAACTACGAGTACTACTTTCGCTACCTGTACCAACCATACAGATCAACAAAACGTCCGAAGCTGGCATTGTAC
>MSTRG.6871.1
GACGGGGGTATGGAGTTTCACGAACCACAGGCCGGATTGCGTCCAGGTGGCAGTTGCATCCATTGGGTTTCAAATGCATCTATTGCGCCCAAATTACATTATGTGTGTTGTCCTTTACGGATTGTGTTCCAGTTTGATCTCGAAGAAGTGTTTCAATCGTTTGAACGATCAGTGACAGCTGTATGACTGCTAATGCTCAACATGCTAGTTTACACAAACAAGGTAAT
>MSTRG.8071.1
CAAATTCCCAAATGAGGCCATAGTCAAAAATGTTTCCACTTAGCAGCCTGTCATAACATCGACCTCTTTTTATAAAACAAATGATTATAAGAACCCGCTTCAGATAGAAATCCTCAGATCACTACGAAACTAGAATCTCAAAAATACCAATTGTAAGCCTTCGACATGTAAAACAAACCTTCCAGTCAGCCAAAAGTTAATATACACTC
>MSTRG.6762.1
CCAAATTGCATTAGCTTACGAATTTACAAAGGTAGTCTACGTAATTTTTTAATACAATCAAGATTATCAGAGGACCACTGTAAACTGGTGTTGATTGTACCGCCTAAGTATCTGACCGAGTCAGTTATGTAGATGGGGACACTACTGATGACTGATTGTTCATTGGAGTAAGAGGAACGAGAAGGGGAGAAAGAAAATCCAAAACATCTGGAAGTGTTGAGACGTAGTCTAGAATGGGACGAAAAATTCTGAATACTGTATAAGTTTTCGGAGAAAGAGTTCAAGTCTTAATGGTTGGAGACAGATCGACAGAGCACGACGCC
>MSTRG.2923.1
TTGGGAATAGATACTACTGCTACGGGTTTCCAGGAGGCAGGGATAACACCAGCATCGACAGATTTATTGTTGAGGGAAGTCATAAGTCCAAACTTGAGAATAGTGGACAATAGGCCGTCTGGACCCCCAGCAGGAGTTGGTCTCGAGGTTCGAAGTAACTTGAAGACTTCTTCTGAGGAAAACGGCTCTATATTTGAGGGAATAGAAGGAAAGTAAGATGGTATTGTGTCCGATGAAGGATGAACAAACGCGGCCTCCACGCTGTCGGCATGTAAATCGTAGTTTTTTGACCGGGCCCGTTGTCCACATGAAAGCCAGATTCCCTGTCACAGAGGGACTAATGGGTAAATGCAGTATTCATCCC
>MSTRG.6108.1
GCTGGAGGAACGCAGTCCTGGAGTTTTCAATGTGCAACTCGACTTTATTTCTGGCTCGACCGCTTGGGAAGATCGTAGAGCCTAGATATTTAAACGCTGGGACGTGCTCGACTTGTTCGCCGTTCATGTATATCGGTTGCATGGACTGTGTAGCGCAGGTCAAAAGGATCTTGGTCTTTGACGTGTATTTCTAGTCCCATTGGTTTCGAGAATGATTGTAAGCATTTGAAAACCGGCTATTAGGCGGTCGGGCTGTCTCCAAGGATGATGATGTCGTCTGCGAATTCCAAACTCACGAGGAAAGTATCGGTCCCTAGGTGAATACCAGTGTAATCTGTGAGCACCTGACGCAATATCCAATCGATGACATAGTTGAGTACCATTGGCTACAAAGGACAACCTCACATAACACCGGAATAGAGGGAGAAATCATGGGATTCTTCTCTGTAGATGCGTATTCTCGCACGCGTATTCGCGAAGTACGACCTCATGAAACTGACAAGCTTTTGGTCCATAGCAATTCTCTGTCAACTCAGTCAAAGGCAGCTCGAAAATCAGTAAAGCAAGCTGCAGTCGGTTGCTGAAACTTGCGCCGGTGTTCTATTACTGAGCAGGATGAACATTTGGTCCACGCTCTACCACGGCGGAAGCCTCGTTGACTGGGAGTATGCGCGCGTCCCGCGCCGCTGAGAAGCGATTCAACAAAAGTACGGAGTGTTTTGGCGGCCACCTCGGTTAAACTGACGTCACGGTAGTTTGGGCACAAGTCCTGTCATCTCTGGAAGATGAGTAATACCGAAGCTCCCCAGTACGCTCTGAACTCTTTTTTCAGACTGAGCAAAACAAGGTGTGCAGTGGCTCGAGCGGTATCGAAGGACATGATTTATATATCTCCGGTGCGATGCCGTTTCCAGTTTTTCAGCTTGTGCATCATATTGGTAATATCATCTCGACTTGGTAGATTGCTACTAATGTCGTAGCTTTCGCTCTGGATTGCTGGGATTCGGTTCAGAGAGCTTGCCGCATGACGGTTCAGTAAACAACTGAAGTGTTCGTCTTATCGCTGCATCCTTTTAGTCTGCACAGGAATGAGCATCCCAGCAGCGTTGTTAGGGAAGGGTTCCGCCGATTATCACTTACAGGATGCAGTACGGACTAGACGAAAGAGCTTTGAGAAAACACTGGTTAAGTGGAGGCACCAGTGCAGACGTCTCATTCCCTCGTCGTATTCGCGGTTGTCCAACCCGGACAGAGTACATCTGTATGCCACCGAGCGCGTCCCCAGGTCGCGTATAGTGGAAAGATCGCAATTTTCGCAGTTGACCGTGAATAAGATGGACTCACCAAATAAGCGTTCGTGGAGGATAAACGGCAGTGTTCGACGATGTAATGGGACTCGTTCGACCAGCGTTCTTCGTTGATTATCTCACAGCATTGTGACACGGCAAGTGTGGCCCGTCACTAAATAAGGTCATAGCCCCTTGTCGTTTTCTACTTACCCAATACATATATATATATATATATATATATATATATATATATATATATATATATACTGGTCTGATTTCAGGCTGTGCCAAATAAAACATGGTACAATCAGGGAAGATTGGGTAGATGGAGTCAGAGTGGAAAGAAAGAAGAAAAGGCTTTCTGTTTTGTGTGTACACTTAGCGCTTTTTTGTCGTGTTTGATGATTACAACAAAAGCGAATACACTCCTGTCACTGATTTCGGTTTGGAGCCATAACCATCAGTGAGACGAGTCAGCGCTTAATGTGGTCTCTACCGTTCCAACCTGGCAACCAAGACGGCCCTACACGTGACATATACTCCGTCAGTTTCTTCATCCCTCTGCGCCGAGTCATTGCTTGTCCTCCGCGTTCTTTCTTACAGTCAGAACCAGGAAGCGCAAACAATGCGCAAAGTGGCAGGTGTTGGAGAGGCATGTTTAACACGTCCTAGCCAGTAAACACGGTGTTGTAATAGGATATTTTATAGGGAGGAGTCGGTTGTGCCAAACACTCAACTCCGTACTTGGTAATTGCTGAGGCATTGTTCTCACGAAACATGGGCAACACTACGTAAGCAGTGGGTATCAAACAGCCAGGTGACGGATATCTGAAACTCCCAGGGGCTGTTTTACAATCATACCGCAGGACGGGGGCATGATAGTATTATAACATTCAGCCTTTCGAAGAAAGACTGATGTCGTGTATGTGCCAAAGATGCTTGAGGTTCGAAAAAGCTAGTCTGGCCTTTAAAATACGTATAGGTATTTCTTCTTCCACGCAGTCACTTCCAGTAATACTTACGGCAATCTCCAGTCGCTTGTTGCATAAGCAGAGCACGGGTATGTTCCCGTCACTCCTGGAGTAGCACTTTACAGTTTAATGGTGTGAAGTGCATTTCGCAGCGAGCCACTTCAGGTGTCACATTGTACAGTGGAAGTTAGGCTGCTAGGATGCTAGAAGCGATCAGGACAATATCGTCAGCGTACTCCAGATTAGTCAGCCTGTGCCCTGGGAGGAGTGCGACAACACCTACGAAGCCTTCGATCGATTTCTCAAGGGCGTCATCAATTGCAAAGTTAAAGAGAAACGGTGAAATAGGACATCCTTGTCGAACTGCATTGGAAACAACAAAGGCGGAGGAGGGGGCGAAAGCTTACTGTAAGCTCTTACTCATCCTGAAGTATGGCGGTGGATATGATGATTAATACATATTTTTCAGACACGCCGTTTCTCAACAAGCGTTCCCGCAGAGCATTCCTGGTAACTGAATCAAAGGCTGCTCTGATACTTAAGAATACGGCGATGGCCGTTCTTTGGTAAGTGTGCCGATACTTCAGCCGTTGACGAAGGGTGAATATCTGGTCAATGCTGCCTCGGCGAAAGCAAAATCCCGCTTGCTCCTCGCGGATTTGCTCCACTCTGTGTGCTGATAGTCTACGAAGAACAACAGACGCCATAATCTTCGACGCAAGCTGGATTAAGCTAATTCCTCTATGATTGCCACAAGCAGTTCATGACCCTTTCTTGAAGACAGGGACTACAATGAGTTCCATTCAACCCATAGGAACTTGCTCCTCTTCCCATACTTTAGAGAACATATGCGTTAACTCTCTCACCAAATAGCATCCTGCGTCTTTGAACACGACTGGTGGTAGGCCGTCTGTGCCTGGAGCCTTCAGGCGCTCGAGGAGTGCAAGCCCACCACGAATTTCAGCATCGCTGGGTGGATCAGTTCAGTTCAAACAAACACTAACCACGCACTGCGTGCGGTGGTTTTGGTTGCTATCTCAGCAGTACCCTCAATCGGAAAAGTATGAAAACAGTAAGAGAAATATGAATAGTACCAAGTTGACAGTTTGTTTGTGAATATAAAAGTGCCACTGGCTGCGACATCGAGTTACACCCTCCAACGTATCTAACCGATAAGTGTGGGGATCTTTTGGATCCCACCCAGGAAGCCTAACACGCCCCACATGGACAAGTCCACTGGTAAGGCTTTTCGCGTCTTTCTCTCGTGCCATGGACTAAGCACCCTTACTCATCTTCCAATCAGTACCCACCTGAGAGAACACTGCGCGCCGAAAAAGCCTAACCGGAGACATGCTACGCATGTCTCAACCACAACCTGGTGATCTTCAGTGCTTTATCTAATGATCTGGTTCGTGTAATCACAGCTTGACAATCAAAGATGTGTGTTCTCGCTTTCCATTTACCTTCCATTGTCCTGATATGACTGCTTCTAACATTTCTTACATTCTGACCAAGCAGCCTCTTTTGTCCCGGAAATTAAAGACATTTTTTCATGACCACGGTGCAGCTACCAACAAAACGACGAGCTACAATCCTCGAAGTAATGATCCAGTTGAGTGGGACTATATGGAAAACAGTATCTCTGTGCCTCCTTTTGAGAGATCTAGACACTGGTCAGTGGGAGCTCGTACTACCGGAGGCACTGCATGCTATCAAGTCATTGTTATGTACCGCCTGTTTCTCGCTAGTACCAACTTTAGACATCCTACTCCCGGTAGGCCATGTGGCGTCTGCCCTCTTCGAGTCAGCAATCGGCCCAGATAGACCACGTCGCAATTAGCTACAAATGGCGGGGCTACATACAAGACTGCCTGTGGCATTGGAGCACTTCCCTTGACTCCCACCACGCGTTCATCTGCACTAAGCTGTCCATGTGCTTCGGTGGACGTGCCAGACGCACGATGCCATCACGACGAG
>MSTRG.2989.1
GGAACTGCTCAGCAAATGACACAGTGAGATCTTTGATTTAAGTCTAGCTGCACAGATCAGACTTACATGTGCAAATGGTGTGGAACGCGTTTTTGCAAGGTATGTCTTATCGGTGATTTTCATGGGAAGATGACTGCCGAAGATAAATGCGCGGTGTGTAAACAGGTAAAATGTGTTGGTAAACGTGTGGAATACGTCCCGACAAAGAAAGCAACTTACGGGAAAGAGCCAATTAAAGGAACTGGTTCAAAGAAGCTTAGAAAAAGAACCGCGAAGCCGTCAAAAACTAAGGGACCGAAAAGAGCAAAGAGG
>MSTRG.6096.1
GTAGTGGCAGACAGTAATCCACTGTCGTCCGGATCGTTACCTTACCTGACCCATTGGGATCTTATGTGGTTCTTCCCCACTCCTAGTCTCAGGGTCTGGTAGCCGGTTATCCCCAATAGTTCAGGGTCATTCGTGGCCATGTGGTGATTGCCCCTTCCACTGCATTCATGCGCAAGCATGTAATTTAAAAAAGGTTATCATCGTGGGATTAGCTTATTTCCGATAGTCAGTGAGGTATTAGCGTCGGTTTTGCTGTGTCTTCTTACACCGGCTCGCGAACAGCAAGCCGGATTCTGCCA
>MSTRG.17358.1
CAAGTCCTGTGCAAACTGAACTGAACTGAACTGAACAGAGCTGAATTTGACCGGAAATTTAAACGCTGCGGTGCAAGTTTTTTTTGGTTGCGTCGGTTTGCTGCATGACGTTTTCCATTTATTATCTCAGGAGTGATAGTGCACGATCTCTAAATGATTTCTATGATTCATTCATCCACAAAAGAGCCCACAGTATTGAACACTACTCTGTATAAGATTACCGTCACCATTGTTGTACTGCAGTCTCCTGGATCCATTAAACTTTATTCTCACGCTTGCTGACAGCGGGCTTCGCTGGTGGCTCGTTGTATTGTCTACATGAATTGAAAAATGGAATCTTCTGATGTTCTTAAAGCGCCTCCCGACTCGACTAACAGCGATCTAACAAGCAATATCCAAGAAGTCACCGACAATGATTCTGGTTCAGCCGCACAATCAAACAATTCTGTGTCAACCTCACCGTCGGTCTCCAGATCCATATTGTTCCGCGATCCTTACCTTCCGGAAGACGATGGAAGTATATTAACCCCAGAACACGCATTTGTTCAGTACCAAACTAGATCTGAAGATCAAGCTTGCCAAATATGTGGACAGCCGGCGGTTGGATTCCACCATCGAGCCTACGTGTGTGAAGCTTGCAAGGTAGCCCACAAATTGGTTTATTGTTTTGGTTTGGG
>MSTRG.14099.1
CCATGTGCAATGGAATAATCGAAGAGCAGAGGCTCGTTTTCTACTTTTCTGACCAGTGTTGTTTTTGATACTAACTGATGTTTTGAACGCAACATTATGCACACACACAGGCAAACATGCACTCATGCGAAAATTAACAGAGATTAAACTACCTTTACTACCAATATGTGTACCAGTTTCATTCCGCTTTAGCAGATCCCTCCAATTCTAGTCTGTTGCTGTCTGGAGGCACATTTTACGAAATATTAGCCACAATGAACAGTCTGTAATCGAATTCATTGTCATAGTAAACAATGTGGCCTTAACCATTGTGTCCCACCTCCCCAATTATCATCATCATCACCATCTTCTTTAGAATACCTTTC
>MSTRG.8090.1
CACATTTGGTTGTCATGTTTTCATTATGATTGTCAGTTGTTTTAGGAGCCACTTGGCGAACTGAAACGGTGTCCCCTCTTCCATCATGAAACCGAACATGGGTGTAGTGCGGATTACAATGTAACGGGTCTAACTTCTCTACAAAAGGGTTGTACTCTGTCATTCTGTGGTTTTTTCTGAGGAGACCTGTCCCAGGTGTCAACAGCCAGGTAGAAAGTGTAGTGCCTGTAGTGGACCTCCGGTTATAGCAGAACAATCTTCCATGGAGTGTGGCGTTGGTCGTTGGTCACGGTGCACAATAACGAACGAACCGAGTGCAAGGCGCC
>MSTRG.10141.1
GAGTGTCCATGGCCGTTATCCGTCCTCTGCAAGCTGAACTGAACAGAAATACCTTTTCCCAAACTAGCAACTGTTTGTTTTATTGCTTTCAGGGGCACTAGGGGCGGCTAGACAGGCTCGACAACATGCCCAAGCGAGGACGCGGAGGTTCTTCTGGAGGAAAGTTCCGTATTTCTCTCGCGCTCCCCGTAGGAGCCGTGATCAACTGTGCGGACAACAGTGGTGCGAAAAATCTGTATATGATCGCAGCTTTCGGCATCCGCGGTCGCCTCAACAGACTTCCATCGGCAGCAACTGGCGATCTGATTGTTTGTTCTGTTAAAAAAGGCAAGCCGGAATTGCGAAAGAAAGTTCTTTACGCTGTTATTGTACGGCAGCGCAAAGCTTATCGCCGTAAAAATGGCACTTTCATATACTTCGAAGATAACGCCGGTGTCATAGTGAACAACAAGGGTGAACTGAAG
>MSTRG.1999.1
AAGATTGTGACAGTGTAACACCAAGACATTTAACCGTTGGAGATATTGGTATAAATTTGTTATAGCAAAAAGGGGAGAAAACCAGTTAGTGGGGCACTGTGATTCATCACAAAGTAAGGAAAATAATACATCCTGACGTTTGGAAGCATTCAGCACAAGGAAGCGGGTTCCCTGTGGTATCGGTGATTCGCATCCCTAAACTACATCGTCGACGTATTTGCAGAGAG
>MSTRG.8291.1
GCCATATCCTTCAGTGTTTCCAGCCAACTCATTGAGGAATCTTCTCGACCCCAACCCCAAAGGCGTGAGGCATCTACTTTTCCCAAATTCGCTGTACATTTTCTCATTCCTCGCTGTCACGTCATCTGTTGACCTCCACATGGTTACTTCCATTCCCGAGGAGGAACGGAAAACAAGGCACGGTATGGTAAACGTGTGTTTGCCATTCGTAACACGTGCCCCAACCAACGAAGTCTACTAAGCTGGATGCGCTGTAACAAAACGTTCTCCCAATTAGTACCCAATACTCGATTTCTAACCTCATCATTACTAACTCGGCTATTCCACCCGACCTTAGCGATACGACGTAAACATCGATGGTCGAAAACCTCAAGACGACGAATATCTTCAGCACGCAGACTCCAAGTTTCGCAACTATACAACAAAAATGAACGCACAGTGGCACAGTAAACACGACATTCCAATTTCAGTGAAATATCAGGTCGGCGCTACAAGTGCTTCAGT
>MSTRG.11426.1
AACACCGAATCTCATGTCAGCGGGCGACACGCTATCATCAACGTACGCGGCTTTGAGACGATCGATGCTAACGGTATCGACGCGACCGTGTCGATCAACCTTAAAGGTCTTATCGTGACGAGAAATCACGCGAAATGGACCTTCGTAAGGCTGTTGTAATGGTTTCCGTACCGAATCAACACAAATGAATACATGCGAACAAGTTTCGAGTTCGGTCGGAACAAAAACCTGTCGTCGCTGCATTCGAGTCTGCACCGGAGCGAGATTTTGCATGTACTTAGACAAACGATGAACGTAAGTCTGTACGGCAAGTGAATCTGTACTCCGTGGCGTAAAGAATTCCCCAGGCAGTCGTAATGTCGTGCCGTAGACAAGCTCTGCGGCGGAACATTGGATATCTGCCTTTATGCAAGTCCTGATACCAAGCAGAACTAGCGGTAACGTTTCGTACCAGTCGGGGCTCTCGTGTGCTCTAAGAGCCGCTTTGAGTTGGCGATGAAAACGTTCGACTAAACCATTTGATGCCGGATGGTAC
>MSTRG.3498.1
ATAAAGAACTATCGCGAGCACGAAGGGCAGCTTTCAGTTGGTGGTGGAATAACTCCACCATGCCATTAGCCTGATGGTGACAGGCCGTCGTCGGTGCAATCGACAAGACACCCAAACTTGAGGCTCTAACTCAAAATCGATCTGACCCCCCTCTCCCCCTTACTCTCACTCCAAATTTGTTTTCCATTACCATTTTGCTCCACACTTGCCCATTCGCTGAACCACACACCAGACATTGACCGTCAGTGACCGCTGACTGGTACGAGCACTGATTTTATCCCATGACCTTAGATCCAGATTTTTCAAACATTTTTCGCTGACTTGACCACTTGAACCTCAAGCGATCCTGAATTTGCTTGCATTTAGCTGACTCGAATTTACGGAGCGGTTATCGTCGAGGTTTTTACATTTCTTGTCACATTTAGGATTGTTTTATAAAAAACCGTATTGAAACCCACAATTGGACGCTTGGCGTTTCTTGGATTGTATTACTCATACCTCAACGACTACTACAAGTCCGTTACAGTTGGGGTGTGCAGAGAGTGCTATTTTAACGATAGCTTCGTTGACCGAAATAAAAGGTGCTTGTGCCGTGCCGGGAAATATGAATTCCTGCTCACCTCCATGCAACAGGTCTGTGAGGTGCTGAATTTTTTCGGCGCAGAGGAGGATAAACCAGCGATACAAG
>MSTRG.9107.1
TAATAACCGGATTGCTCGAAATGAAATCAGAAGTCACACCAGCTGACGCTAAAATGTATTATCATTTAGCATATAAAATGCGGCACTTACATAGGCATGAAATAAGGAAGGGAACGCATTTGTACACAAGTATTGATCCATTAACAATATGATTGGTGGACACACACTTGCCAGACACTGTCACGTGATATGGAAGCAGATCATGTGCACGAGATACGCGTACTGCCATAATCAATACACATGGTTGAACTAAGATGATTCATCGGTGCATGGCGCATTTGTTTGTGTGCTGAAATGCATGGATGCTGGTTGGAATGTATATCGAACGAATGAACACTGATTGGTCCAAATTGGTTTTCTCGAAACGCATGTGAATACGGCAGAATCACCACACGAACCCTTTGTGTAGTCTCGCCCAGCAGTGAAAGTGGATGAGCAGTAGCACCGTGAAGGCCCACGGTAGTGGGTTGTATGGACACACTGGGCTGAATCAAGTCGAACACTGGGTTCGGAATGATGGACTCGCTGATCCCGGTATCCACAATGAATCGATGTCTAAAGCTACATTGGAACTGGGCTGATTTGTACGGGAATTGGTTGGATCCACTTGGATTCAGTGTGTACACCGGATTACCACAAATTTCTAGAGCCTCAGGAGCTGCACTTGCCATATTGCACTTGGATTGGTGGTATGCGTTGTAAATATGACCAGGCTTTCCACAAGAATGGCATACTGCACTACGGAAGCTACAGGTGGGACGTAGATGGAATTCGCCGCACAAGAAGCAACGATTCGTGTGCACTGGTTTGCGTTCAGGATTCACTTTGTTGGCCGATTTTGGTTGAGGCGTTTGACTTGAACGGGCTGGTTTACGAGAACGAACATGTTGTCAGTGCACTACGAAATGTTCAGCCGTCGCATCGGATACGTCATCGAATTGTTCACACGTTGAGATGAGGCTTCAGCATTAGCTTCATTTGTTGCGCCGAATGATTTATACCGGCAATGAGGTGGTCACGCAATTGGTCTTCAAATAATCACCGAAATTACACTTGGCAGCTTGTGTCTGAGGTGTCAGGATGAATTGACGGAATTTCATGTTGGAACCACGAACCAGCAAATTGAATTTGGCACGTTCGGTAGTCTGGAAATGGACCGGAACTACGTGGCTGTTTTGTCTCAAATTTAGTAAGTCGAATGTAGGCACGCTTGTATGAGTGAATGTTGACAGCCGACAAACCTGCTTTTTTGAGTTCATATGACACTTTCAAATATTGTAACTTCGGTGGACGACAGAATTTTGACGGAATCGTAGTCGGATTTTACTCACCGGTCTCGAAATGGCGTCCAGATAACTAACTATGAAAATCACACTATGACCAATACACCACGGTGAATTACTTCTCTTCAAATGAAACAGC
>MSTRG.9908.1
CGTGAAACAACCAGCTTCTTTGATTGCAAGACACTTGATTGCATCAGGTCACAAAATTGACCTGACCCAGAGTTTCAGAATTTTGTTGCGCAATCCAACACCGAAACTATTAGCGTTCAGTGAAGCTATTCTAATCATGATGCAACAGCCAGCACTCTGTGCACAAAAACGATTGACCCAAAATGTTTGTTTACCTTGACGTTAACACGACAGACTTCACTCTCCCCAACGTACGTATTGTAAGATCATTCGATCGTGCCTACTTCACTGTTGTATTTACC
>MSTRG.14078.1
CCCAGTCTTTCTGCCGAAGAAGCGTGACTAGCAAGGCCCAATTTCTGCTTAGGAATGTATTGTTGGGGGGGGTGTGCGGGACTAGGTGGGCCACTAAGGGGCAGATGGCAGATAACCATTTTATGGTCACTACCGGGGAAATTTCGTATTACGGTCACGTCGATGAGAGGCATGTTATGAGTAAATACCAGGTCTAGTATGTTCCCATTTCTGGTAGGTTCGACAACATGTTGTGTCCAGCCGCCAAGATGAATGCTAGTGATCAGGTCCATAAGATTGGGAGGAGCCGAGAGGGTGGGCCAACAGATGTGAGGGAGATTAAAGTCACCCGCAATAAGCTTGG
>MSTRG.14199.1
CACCACGGTAACAGGAACCAAGGTGCGGTGATGTTCACAAAATGACTAATGAAGACCTTTCACCTTTTTTTATTCCAGACTTACGACTGGATGAAGCATTTATGATGACACCAGATCAGCCTGACCACTAACTACCCCAGTTCGCGGACCCAGCACATCTCGTATTTTACCTGGCCGTTTGCGAACACGTGGAACATTTATAGGGGCGAAGTTGACCGTAAAGACAGGGACGCCTTCCTTCTTCCCTGGTGGCCTGGAAATGACGGAGGTCGTACACCGGACGAGTACAGACTGGCGGCTCATCTCTTTGCTGCGACGTCTTCCCTTTCTGCACTAACTTATTGCTTTCGGGAAATCCTCGGGCTCCTCAGCGGCACCACTAATCTGTTAGGAGGAGCAGCAAACCACCTCAACAAGGATGAGTTTCTAGGTTACCGTGAAGACCCACATACTTCGATTCGGATAATAATAGTAATAATAATAGTAATAGTAATAGTAATAGTAATAATAATAATGGTTTATTCTGAAGGGGCCCCAATGCACGCCAGATACATGATGAAAATGTCGCAGACGGATACATGACAGATATTCCGCGGTTAATTAGAAGGGTGTATGGATAGTATAAGATAGGCGAAATAAATGTAGGTAGATGTGAGGTGAAACTAAGATAAATGTGAGACGAATGTATGCGCACCGGGAACTGTGCGGGGATTTTTGAATGGGTCTATTGATGAATTCGAACTGATGCCCAGCGCATCCGAAAGTGAAGGTCAGCTGATGGGGCATGACTGGTCCAGGTGGAGATAGACTTGAGTTGGGAGTAGTGTATGAGGGAGACCGAAATACGATTGAAATAGCTGTGGTAACAGAAGACAGTGGAGGATTAATTTTGAAGAATAGAAAAGGAATGGCTAGAAATGATGGATTGGCAAGCTGCTATAAATGATCATTAACGGGTTGCAGAGTCCTGTGGATCATGGGACAGGTGAAACTGGCTTTAAAAGGCGGATCAAATATATAATGTTTTTGAGAGATTGGTGTCCAGTGGCTGTAAAGTACAGATATTTTCAGAATAAGCGCATATCAAGAGAGGCGGCTAAATGTCACAAGGTAGATGAATTTCGAAAACTGGAGGGTGTGAAGCGAAAATGTGCTCAGTGTCAACAATTAGCTGTGGAATATCAGAGGAAAGTTGACATATTGGTTTCTTTGTGACAAGTAGAAGGTGGTGGGTCTACAGAGAGGAATATCAGCCCCGGGGGCATTGAGGTGATGTCAGATGTGTTGAACATTTTGTGGGGGAGGAAACGAGTGATAGAAGGAAGCACGTTTGAGCAATCCCAATAACTTGCTCAAAGTAAGTGCACCATGAGATGACTGTTGAAAATCAGAAGAGCAGTGGGCAATTGACGTACATCATGAGGCAGCAAGTCGACGACGATGGGGATGGCTGATAAACTCGGAGAAAACGCAGTTACTTAATGATCGTAATGGTGAGGACTAACAGCAGTAAAAGCGAAATGGGCTGATAATGGACTGAGGTGCACGAAACACCATTTGTGACGGCAAAAAATGTAGGGTCAAAATGGACATACGAAAGATTGGAGAGGACAAGTACCGACCGATCACAAAGGAACTGTTTATAGATTTCAGGATTTACCGACTTCCTCACTACGGATGAAACGTGGAAAGACAAATTAGCCCAGAAGCACAGCGAAGTTGTCTGTAGGGAAGCGCCTATATAAAAGAGGAGATGAGAGAGCCGGCCGAGGTAAAGCAGGCAGGTGATGATTACCAGATCACTTTACCATATGTGGAGCACGATGTGAGCCGATGGAGAAGGAGACTCCAGGACAAGGAAGTCTGAGATGGGACACTATCACGAGAAACATAAATAGGTAGCGGAGATGAAACTATGGAGCTAGAGGGCTACATGCCTGCAGAGAGTAGCATAAATATAATGAACGGAAGATGCCAATCGAGCGTTTGCTGAAGGAGGAACCAGGAAGAGTTCGTAGAGCGGAGAACAATATACATGGTGATAACAAATCGGCAGTAAGCGCGGTCTTAGAAGGTGCGGAGATTTGACGACAAGTTTTAACATGGGGATTGCACATGCGTGTAGGTGGGTTCATTCTTGAAAAACAGGCACCGAACAGCCTTGAGATTCTCAGTGTTTTTGCACTGAATCTTGGCCGAGTCGTGCCAATAATTGTGGAATATCAGATGCGGCAAATGGCCGTTAGGCCGTCCTCCAAGTAAACCTCATCGCCTAGGTGGAAGTTCAAACAGTGACTCGACTCGACGGACGATATAATAATAATAACAATAATAATAATAATAATAGTTTATTTTGGAGATGCCCGAAGCATGCCTTACGCATGATGAAAATTTTACAAGCCTCAAAACTGACAGACAAAACTCATGAAAAATTTAGAAACACTTAACACGAATGGGGTAGGAAGTAATAGAGGAGATATGAAAGAGAGATAAATGCATGCACACCAACGAGTGTTGCAGGGAGTTTAAGTGAACACGCAGAAGGATGCAAGTATGGGCCCGGTGAATTTGGGGGTCAAGGTCAGATGGGGCAGCTGGCTGGGCCAAGTTGGGGAGAACACAGCCTAGGAGTTATACAGGGGGAGGACTGAAAATCGGTATGGGAAAATATCGTTGCGAAAAACGATGAAGAAAAAGGGAAGAAAATAGAGAAGAAAAGAACAAACAATTGAGTTGTATGGCTGGGAACAAGGTAGCCGTGACCTACGCTTTATTGAAGTAAACGAACGGCTTCAGTTTGAATGCAGGGCGTTGGCAATGCTGGACGTAATGAGTGAGTCCCATGGCAAATATGAGGCACGGATATGGACAAAATGAACGCATATCAAGAGGAGCGGTGGAATGGTGGCAAAAGAACTGAAGGAGGAGGAGAAAATATGTGGATACAAATATATATATGTATATATCGGAGCAGGAGCAAATTGCAGTGAATAGACGGGACACGCAGGTAGCAGTGGCTGGAAGAGACAGGCAGGGTTGGGTCAAATGGTGTAGGATTACCTTGGATAAATCCAGATTAATTTGTTTACGACGGGTGAACATGGGAGGTCAACAAAAGGGAACCAAGGTTGGAAGTCCGCAAGTGATTGCTGTGAGCAGAAGTTGATAAGCGAGGGAATAATAAGGAAAGGATCAATGAAGACAGGTAAAAGTGATTCTAACAGTCAGTTTATTGCAGGTGTGGCATGTGGTGACGGTCGAACATGGATGAAGCGGTAATAAATAGACGTACATTACGCAAGAAGAAAGTGGCCGCGAGAATGGCTGGAGAATGGAATTACGGGGTGGTTGGAGAGGTGTAAAAGATCACTGGGGATGGATAATTTGGAGGTTAGAAGAACTGTGGTGCATGGATGCATCAGTTGTAGCACCGAATAACATGGAAGAGAAATAAGGAAGTGGAGGATCAGAAAAGACAAGTAGTGGCGGATCACATGGTTTGAAACTGTAGGTGAAAATGATGTGGCTTCGGTGATATTACTCTGAGGGGAACGAGGAAAAGCAGCACAGCCCGAAAGGCACAATTAAAATGCATGTAGCGAGCGGTGTACGAAGCAGGCGAGTGCTGACCAAAGAAAACCAGGTAAGAGATGATGAATCAGATTGTTTCACTGCAGATGACACATGATGAAGACCGAGGGGAGGAAGAGGATCCGGACGAAAAGGCCTGTGAAGGAACGACAATGCACAAAAAATGGGTGTGCATCGGAGTTGAGAGACTGAGACTGAAGAGTTGCGTGCTCACAGGCCATTGCACCAATGGATTAGGCCAGAAGTTGCTGATCGGTTCACTGCCTAGTAGGAAGATCCACCGAAGAATTACGGATTCAGACATGGGAAATAGGGAGGTGGTGAAGAGAATAAATTTGGTTGTAAAAAATGCAAAGTTTGGAACGGCGAGTTCATAAATGATAATTGGTAATGGTTACGGATGTGTCTGGTGCGTAATGGTGGAAGTATAATATGGACAAGAAGATATCGCAAAATGGTGGCTATTGAGATAAGCCATCAATAAGCTTCATAAGCATATGGAGGTACCAAATGAATACAGATAAGGAGCCGACAGGGGCGAAAAGGGTGGAAAGGAACATATTTCGGGCTTGTGCAGAACAAAAAACGGAATGGATGTGTGTGCATATAGAGGTAGAACGACGTGGAGGGGAAGTGATAAGAGTGCTGACAAGAACGACAGATGAGCGAAACATGGCGGAAAATCGGTAGGATCATGCGGTCTGCAACGGACAGTGATAACTGCGGCAGAGCGAGCGGAGTTGGAGCGTGCAATCCGCAACCGGTGCCAGTGGGTGGGGCTGACCGTGAGCTGGACATCAAACCTGAAAAACACTCCTTGAAGTGAACATAGGAGGTGTGATCCACGAGCTTGATTGCGCTCGCACACAGTTGCAGGCAGCCTGCACGTCCGATGTGCGCCGGCCAAAGCGGGGGATCTGACCGTGCTCCGCACCGTTGGGATTGGCTTGAGCGTTCATTGATGGATTTACAGAGGCCTGAGCACCCACCATGGGGGTATATGATCCAGGACCAACTGGGCAATTTGTGGGAACTTGGACAGGGGATCCAAAGAGAACAGCGATCAACGGACGGACATATAGCATTATCATCCAGGTACACTAGCTGGAACGATAGTCAGTGTAGTTCCCGAGGTGGCTGACCGGCATTGAGAATCACTGGAAAGTGAAGTGAGGTAGAGAAAAGCAGTCTGGGTGTAGACCAGCTGAGGGTCAACGGCTAATGGAAGGAAGAAAAAAGTGAAGCGCGGGCTCATAAATGCAGCGGATCCCTAAGACAAATTGAGGCCATGGAACGTGAGACTAAAAAAGTAAAAGCTTAAGTAGGGGCTAGAAAATGCAATGAGGAGATTATTATTTCACCTATAATAGTCATTTAGCGGAAGAAAAAACCAAGTTCCGCATGAAATTACGGAAGAAACTTCTCTGGGGAAGAGGTGAAGTAGAATTGGTGACGACATAACTGGGTGTTGAGTTCAGTCAGTGAGCCACGCCAAGTGAGATAAAAGAGACTGGATTCCCCAGTTCATAATCGCAGAGTTGGTGGTGGAAGTAGAAGTAGTAGAATGTAGACTGTTAGAGTTTGTTTCCCTGAAGAAAATTCGGACCCATCTCATTCCCACCTCTCACGGTTCCCCAAACCAGTCCAACATCGATGTAGTCCAGCTTTGCAGTACGACAACAACGAAAAAGATACCACGATAACCATGCAATCATATCCACATCAGATTTTCTTGCTCACACTGGAGCTTAATCTCAGTACGACAGCACTATCGACGAAGAGCATAGATGAACTCACGTCAGTGTTCCAAGGCAAGTGACCAATTACCTCTAATGTACCACCACTGTCACCCCAATAGTTCCTTCTACTTTCAGACTCCTCAGAAACTACTCAGTATAGAATAACCACTATACCGAAAGAGACAGTAACAGCATAGCGCTACGCAAACAGTGTGTTAGTCCTACTCGCTCAGTCTGTTATTTCAGACCTATCTTATCGCCTCGTTGCCAAACTGCTTTCTGCGTAAGCAAACGGTATTGAGGGTTATCATTTCTAACCACTTTTAACCATGAAGTTCTAGGCCTTTTATTAGTATCCCAGCGATGCCGTGCTCACGGGCAAAGCACAAATCCTTTGAAATGCAAACACAGTTACCAAGCCAGTGTACGCAACTTCGTCAGCCTGCAGCAGCATAGCTCAAATCCACTGCGAGCCTTTTTTACCCATGCCCACTCACATAGACCCAACCAATCCATTATTTATTGTCTTCAGATATTATCATAACCCACAGCTGGAACCACGTCCAGACTGCAATCCCCCTTTATTTCAGGTTCGTTGTCTCACACTATCTCAGTCGCCGAATTGGCTAACCAAGGATGCCGCTTTGACTCGTACGGACAGAGACTCAAGTGGAACCTACAATAGCAACTGGGACCGAAATCAAACCACACAACAGGAAATACCCCTAATTGCTTATCAGATCGTTCAGCGTTTTCCAACGCAACCAACACGAATTCCAATTCACGCGCATGCCGCTAATATACAGCCACACTCGGCTGATTGACCGACACATACTTTGCCCTGCCAGACGAACCTTACGCGCTCGATGCCGTACGTTACCAGAAATGAAGCTGAATAACACTGAAGGCAAATGCGCCAACACATACGTATACATTTGTCAGTGAAACAGCATAATAACTCTCAAGTCCATGCGGAGACTTCCCACTTCATTATCCGTTAGCACAGGTTATCTTTCCTCCGACCCGTAGCCGGCTGTAAATTGACTCTCCACTTCTCGAGGACCCTCCAGTTACGCCTTCTCACTTCTGAATAGTACGTGTTACTGATCCTGAATCTAAACTCACCTTTTTATGGTCTGCTGTTTCTCCCACATCCACCAGCGTTCACTCTCACGAAATTGGTCTCATGCCCCCCTGCTTCAAAACTCATTCCGTTTATTGAACTCCGGTAAATCCGTCACTCAGGGTTTGCATTGTTTTCATGGATAGCTATCCTCTTCGCATGCGTCGATTTCCCCCCCTTTTCTTCTTGTTCAAGATTTACTCCATCTGCAGAACCTGAGTGGGCCTCCGGTTTCCTTGGCTTGCACCATTCTCTTTCATAACGCGTCCTTGGCACTGCGTTAACGATTTTTCGATATATCCACCGCGCACCACTACCTAGCCCGGATTCGAAACTTGTTCAAAACTGCAGCGCAAACTATTATCAGAATGATCTATTCAAACAGTTGCTGTCTTTGTTTTTCCACCTCTGATACTCTCGACTTTCATACTTAGGATTTTTGAATATTTCTTGATCATGCGCTAGCGCGTGCATCTCGACCATGGCCGAGAAATATACCAATATTATTATATGTGGTGGGACCTGGTGTGGAAAAAAGGCACCGTGAGTGAAAGGATAATAAAGAGTGTCGGGCTAATTCCCATTCTATTACTATAGAGTTGGAGAGGGAAAAAAGGTGAGAAGTTGAAGGAGCGAGTTATACGTTGATCGGTGGATAGTCGATGAATCGTACAAAAACCGGCATGACGAAAAAGAGTACTATAGAGAATTTCGCGTAGATAGGTCTCAATATTGTTCCACTAGTAGATGGACCAAGGCTAATCTCGGTCTATGACGCGTGAAACTAGGAAAGGAAACGGTGATCTATGGATAAATGAGAGCCTTAAGATTCAGTAACGAGGTTGGGATTTGATCAGGGAGGCCTTGTATAGCTTGTTCGAATAATGAGGAAGTGGGCTTGGAAAGGTCGAACTAACCCAAAAAGCAACTGCGCAGTAGGCCATTGCCCAGAGGAGGACACGTTGCAGCACGTACGATTAGTGATCTGGAGGACATGGAGACTGCAAGCATTAGCACAAAAATGTAGGTTCTTTGT
>MSTRG.6908.1
ATTCACCAATTCTAATTTTATAAATCACACAGCAACCGAAATACACCAGTTAAATCATGTAGTGTTTGAGTGAACAAAAGTGGTAATGGTTGAGGCGGGAATTCCGAATCGGTTTCGAAATCGCTGGGGGCCGTGTGGATAGCTGGGCAGTGGTGGGATTTCTGATATAAGCGACAATTGGACAGTCACTAACGAGTAATCGGGCGGAGGAGATGCCAACGAACATTGTTAGAAGTAAAGCAAGCATGGGGCTTTCAACGTGCAGTCAGAGATACCAGCGGAATATTGGAAGCTGATCCAGCATTGGGTAACTAACTGTGGAGGAAACATGTGAAATAAAGGCAAGTGAGTCAAAGGTGATAATAAAACGGACCTTTTGTGCAGGTTATTATAGTGTCATATGGAAATTCAAATGAAGGCGAAAAGCTCCGCAGGGACTTCAGTGAACTTTTGAAGAGCATAAAGGGTGCATGGACGTATAACGGACTTTCAAAGAAAAGCCGTCAGTGAAACGGATTAGTGGAGACAAACGTCAATGGTTCGGCTAGGCAGAGTTTGGAAGAGTGTAAATTTTTTTATGTGATAGAAAATTGTTAACCAAATTATGGTTGACTGCAGATGGCTGGTATTCTGTTCCGTAAAGACCTTGGTTGCAGATGGTGGCAGGTAGAATGTTGAGGGAAGCAGGTAAAAAAGGGCTGAGTTCCGGTCATTGGTTTCGTACTGCAACGCGAGACGAATTGAACTGTTGGGTTGGATTATTTGGGAATAGACGTTGAGCGTATGTGTTGATGTTTGGTGTCAGGAATCATCTCTGCGATCCGGTGAGACTTTCATGAGGTTTTGTTAATCCGTGTACGGTGCCCCATGTAACGTCAGCAGGCGAGAGTATATGTTT
>MSTRG.1970.1
GCACGGTTTTGATGTAAGGGTTGGTGATAACAAGAACAACGAGTGAGGCAGAGTCTGCAGGTGGAAGAGCCCCTTGGAAAAATCAATCACGGCCTAATTCGAATGGAACTAAGTTAATTTAGTGTCGTTTGTAACTGTCGAGGAGAAAGTGCCCGGACAAGTGCCGACGAAATTTCAAGTTGGACGCGAACTAGTTGTAGGAATGGGGCAACAGGTATCATGGATAGTGGGTGGAGAGGGGGACTATTTAGAGACCCGGTGGAGAAATTTCAAGGAGAACCTACTAGAAGTCACAGACAATAGCACCATAAAGGAAGGTTGAAAGCAGGGGCGCAGTGCCGTGGTAGAATGGCGT
>MSTRG.9830.1
GTGAACTCGAAAGAGCAGGCGTTTGGTAACGTAGAGTATGTTAAATCAGGACCATCAGATTTGTTTCACTTTGCTTGCTATCGCGTGCTAAGGACGGGGTCAGGTGTGACTGGATCGGATTCATGGGGGTCAATATAGGGAGGGGGAGTGTCGATGTGCCGATATTTACACTAAAATGGTGACGCTTGGCTTTGATATGGGCTTGACATCGCACAATTTTTTTCAGGGTTTTGAATATCTCACAATAGTGCTTGCTACCTAACACTGCGTCAGTGGGTAGTCAGTTCCGACGTCGTACTTCAATTCTGAAGAGTATGGG
>MSTRG.8137.1
TCTGCGGCGCTTAGTTCATCGGAACTTATCGGACCCACTAGTACCCGACCGGAGGGACTGACCCCTTCCATTACTGATAAATTTCCCTTGAACCTGGCCAACCAAACTAACGCACGAAGTGTCTTCATCCGGGAAGAAAATCTGACCAATCGCGATAAAATGGATGCCGCTTCGATGACGTCGGCCGGTATCACTACGCCTTTGGTCTCCAGTTCTACTTCCGTAGGAGGTTTTAATTCGAACGCGGGCCGGTCCTGTTTAGGCATTTGCAGG
>MSTRG.14980.1
GACGATGCGAATATCTGATTTTAATTTTCCAATGAGGTGATTTTGTTGATGAGGATCATCGGTAAATGGGATCCCTTTTCCGTTGAAGGTTTTGAATGACCGAAGGAATGTGGACAGTGTTGCGCTGAAGGTTTTGAATGGCCGAAGGAATGTGGACAGTGTTGCGCTGAAGACGGATCTACACAGTCACATTGGCTTCATCCGTAGCCTCGCTGACTCCCGTGCACGTTGAAGGAGCCAACAACTCACTGAACAACGGGACGGTTGGTCAGCCTGGTACTGGAGACGACAACTGGACGCCCTTTTGGATGGACCTGACGCGGCATCTTCAGGCTCGCATGCGTATGAGACCCGTGGGCGCCAAAACACAGTTGGACCGACGCACATCAGACCTTGAGAGTGCAGGCACCGTTAAACTCATCAGCAGTCGTTCGACGTCACCAACAGTATAACGGGCAAGCTACGAGGAGTTCCTAGACAATCAATACTTCCGGCCTACCGCCACGATCAAAGCCCAACTCCGTCGGACTTCTGGGAGGAGGCCCCTGTAGCGGTGGCCAACTTCGTTCATACTTTTACCACGTTCATTGGTTAACTGAACGCTGACTGCCAAGCGCGGTTGCCATTTGACCGTTGCTCTTGCACACGCTCTCACGCACGCTCCCAAATACACGCTAACCATTATCTCTCCCAATCGCCTCGTTCTCACGGGTCGTGGAGAATACCGTTCTGGTTAACATATTCGTATAGTGCCGAGCATTAGAGTAACGTGCAAGTGGTCTCCGCCGTACAAAAGAC
>MSTRG.11547.1
AAACCGCAGCTAATTCTGATTCACAAAATACTATGGAGGAGGTCAAAAAACAAACTTTTTTGTTAATAATAGTAATTGCCATATTAATAAAATTGAGTTCACGGACCGTTGAACATTTATTATCACAGGATACGGTGGTTTATTCCCTCACATTTCAGTCTTTAAATTACGTGCACCGCGTACTTAATTCCCCAAAACACAATTCGCGACCAATTAGAGCTAAAGTTGATGTCGCCGTTAGTGTAATTCATCCTTTGGAATTCCGATGTAACATTTGGACCAAGCAACAAATATG
>MSTRG.15714.1
ATTCAGTAGTGCAAACTCACGCATCTACAACCACATTCCCATTCAACCCTCTAAAAGGAGATCAAAGAAACGGGCAAAATCCAACGAGTGTGCTATTTCCTCACTGAATCACTGACCGACTAACTTCATTGACTGACTGACTGACTGACTGACTGACAGTTTGTGAGAAAGAGATAGACAAACGGAAAGAAAGGAGGAAAGAAAGATGGAGACAAGGTACAGAATGGTAGAACC
>MSTRG.15369.1
ATACCGGGTAGCCCCACTCAGAAGGGTGCGAAGGCGAGGAGACCAGCCGCGGGGGACCAGTCGAGTCGGCAAGGCACTCCAGGCGAAAAAACACCGTAGACGAAATATAGGGATAGGGGTAGCCATCGGCACTTCCTACAGTTCAAAGCTGCGAGGGCTAGATTTCCGACTATGCAGATAGCTGGTCGTAAGAAATATAAAGATAAACGGGC
>MSTRG.2902.1
GCTCGTTACAGTTAAACGATGCCCGGGGAGGCAGAATCCCCGTGCCTAGTGATCCATGACGTCTTATTTGTTTCTTTTTTATTTGACCGGTTTACGAGAGACGCAACTGACAACTCGTTTTTTTCCTCGCTCGTCTTCATGGTGGGCTTACTCGGTATGGGCTCTTGTAGGGTTTTTTTTTTTGTCCCTCAATTATTGAATTCTTTTTATTCCCTCTCTCTTTCTTCACACCTTACAAACTTT
>MSTRG.14386.1
CAGATCGGAGGCTAACCCCGCAGACTTGGCATCAAGAGGCACAACATCACCGAGTGATATCAGCTGCTGGTTCGAAGGTCCTAAATTCCTGATGGGCGATGAAACCTCATGGCCGACCTGGCCTACGGTTGATGCAGCACCACCAAACGTTGAGTTGAAGCAGCTTTCGGGTACAGTTCTCACAGTGTTGCGGGATACATGGTCGGACGCACTTCTAGCTAGGCACTCCAGTTGGTTTCACTTGCTGAAGTCGGTAGCGTGGTTAACCCGTTTTAAAATGTACGTTGCAGTCATGAGAGGCGGGCGCACGGATCTAGGATTGACAACTGGGCCGTTGAAGTTACACGAAATTGCTAAAGCGGAGGAAAGTGTTATCATGATTGTACAAGCTAAGGTCTATGGCGAAGAGTTAAAATGGCTACGAGACAGGAGCAATAACCTATGCACTAACAAATCTCCGATGAACAGGACTCTATTACAACTCGATCCAATTTTATTAAATGGAATTATTTGTGTTGGAGGACGACTGAACTACTCCAGTCAGCTTCGGGGTGTGAAACATCCGGTGATACTACCCAAGACTCACCCGATTACAGACTCGATAATCCGATGGTACCACGCGATGGAAGGACACGCAGGACCTTCTCAGTTACTCGCGGAACTTCGCAAAACATTTTGGATTGTACAGGGGGGAGCTGCCGTCAAGCGAATACTTGGAGGATGTTGGAAATGCCGGAAGCATTTGGCGGTTGTGGGCAAACAGATGATGGCTCCTCTACCAGCCATTAGAGTCCAACAAGGTTGGTTTCCGTTCAAGTACGTCGGAATAGATTACTTCGGCCCATTTGCGGTTAAACATGGGCGCAGCATGGAGAAACGATATGGATGCATCTTCACCTGTCTCCAGATGCGTGCGGTACATATTGAAGTTTCTTATTCTCTAAGCACGGATTCATTCATCATGACATTACTGCGTTTCATGTCGAGGAGAGGAGCACCGTCCGAGATTTTTAGTGATAACGGTACAAACTTTGTTGGGGCTCAAAGGGAATTGAAGAACCTAACGGAAAACTGGTCTAGTGATAAGATTGCCGATAGATTGTTGCAACGGGGCGTGCAGTGGCACTTCAATCCTCCACATGCTAGTCACCGTGGTGGCATATGGGAGATCATGGTGCGCTCGGTTAGAAGAGTACTTCTTTCAGTTTGTGACGAGCAGCCGATGACTGACGAAATACTGTTGACATTCCTCACGGAAAGTGAGCGGATAGTAAACGGACGACCGCTAGTGCCTTTGACCTCGGACTGTCGTGATCTGCCAGTACTCACGCCCAATGACCTGCTTATCCTGAGGGCGAACCCACGAGATATTCCGACGGATTCGTTGCGCGATAGAATGGTTCGTCAGTGGAGGCAGGCAAACTACCTAGCGTCTGTGTTTTGGAAGAGATGGATCAGGGAATATCTTCCACTATTACAACAGCGGCAGAAGTGGATAACTCGAGAACGCAATTTTAGATCGGGTGATGTAGTGCTCCTAGTTTCGGAGGTTTTGCCGCGTGGCCGGTGGCCGATAGGAGTAATCGAAAACATCTCAGTTTCGGACGATGGCTTGGTACCAACGGCAACAGTGCGAACTAATGAAGGATTAGTGCTCCGTGACATTAGAAAGATTTGTCTTATTGAGGGCGAACCGGACACTGGTGGTGTAAGTTCAGAGGCCAACTTTCCTCAAGTGGGAGGCGGGTCTTCGGATCTGCCGAACCGGTAGGGACCACTGAGAGTTGATCCACTTGTCCGACTGGGAGCTGCTATTGACGGTGACCAGTTTTAGGTATTGGGGAACCGTAGGGCGAGCCGATGCATGAGGCCGACCACACCTAGCGGTGCACGGGAAAAAATCCGGGTCGGATTTTGGGGGCCGGTGTAAAGGAGTTCAGGAAACCCC
>MSTRG.17247.1
AGGGTTTCTGAAAAACGATCTCGCGGGTTTCGTGGTTGTATTATATTCCTGCATCTCTTGTGTTTCTTATTATCCAGCTCGTCTTTCTATGCATTATGAGCCAAGACGTGATTGACTCGGAATGTTCCTTCCCATTGTTCGAACCACGAATCGAAAGTCACTTTGGGAACTGGATCACACAACAATTCACAAGTGCTGGCAGCAACAGAGTCCGCTGATGTAGATTTTTGCCGATGGACGTTGAATCGTGGGACTGTAACGTGACTTGCCGCATCATCGACTCCATCATTTTGGGGTGAATCTGATTGCTGAAGAGTAAAAATGTTGGCCTTTTTCATCCTCTCTGAAGAATTTGAGAATTAAAAACAACTGATCGTCAAAGCTTTTCATGTCTTCGTTCAAAA
>MSTRG.15494.1
GCCCGCTCTTAAAAAATTATTCGTTTGTCCAATTTGGTGAGTATCCGATCTTAACACTCCAACGGGAACTCCCCTCTCAAAGTATACAGCAAATCTTTAAGTCTCAACTAGCTGCTAACCTCCTGCTCAGCAAAATACAAAATTTTGACCAGCGTGGTTTCAACAAATATCCCTTGTGCCTATCTCAAAACCCTCTTCTCAGACGCCTTTACCTCGGCCACTGACGATGAGATATC
>MSTRG.17467.1
GTGGTAAGTGTTCTTATCAAAGCATTTCCACCCAGTTTGAAGAGAAGTTCGTCGGGATCGGCTGCTTTCCCATGCTTCAGTAATCGCATGCATGACTGCACTTCAACTTCCGATGGGGGCTCAAGTGATACTGTAACAGGGAATGCTGGGGCGAGGGAACGGCGTGAACATCAAGGCGAACAAACGAACCAAACGAGGGCCACAGAAAAAAGAACAGGTGGCGAATGTGTCGGAGGCGTCCCGAAGCAGACAAAAGGAGGCATACAGACGACCAGAGAGGAAGCAGCGGGATCTCCGGC
>MSTRG.4413.2
CGAACCTGAAATTATGAATGACTCGAAGTCCGTTTATCTGCGAATCCCTAAACTGCGAGACGGCAATCCTGTACACCATCAACAAATCTGTTCATGCTGGTGCAAATGATGCCCTGTGGAAAGCCGTGACTGCGGTACCTATTCTTAAACATTCTAATTCATACATTTTGTCAGTTTTCGTCCAGTCGCCATCACTTCTGCGCTCATACTGACCGAGTGTGTATCGATTGCGTTCACCTCTTTTTGCTCCCAATGACCCCCATCAGTTTGTAGACGAACTCAACAGATGGAGTTTGGATACAGTGGCTTCATTTTGCCGTTTTATTCCAAGCAACTTGAATAGTTCCATGAAAACCTTTCGGCGTATTTTCCCCGCCTATTCCTCGGGTGATAATCCGTTCTCTACTTTTTCAAAAGCTAGAGTCTTTGGGCTGTCCTACATCTTTACTCTCTTGGTTGAAAGATTATTTTTCCAACAGAACTAAGCGCATTAAAGTGGGTACAAGTTCATAGAGTCCTTTGACTAACAACTCAGATGTTCTTCAGGGTGCCGTTCTATCCCCTTTCTCTTCACCACATATATATCAGCAACTAGACCACTGCATCACATGCACAACTTTTAAATACGCTCTGTCAATCTATCTGTAACTAACAAGACTTCAACTCTTTTTTCGAGAACTTACACAATATTCAGAATTTTTCGTCCCATTCTGGACTACATCTCAACACTTCCAAATGTTTTAAGTGTACTTTCTCCGTTTTTCGTTCCTCTTACCCCAGTGAGCAATCAACCATCAAGTGCCCTACTTCCAGAGCTGACTCGGTCAAATACTTAGGCGTCACAATCAGCACCAATCTAAAGTGGTCTCCTCATTTTTGATAGTGTTAAAAAAGTAGACTG
>MSTRG.7895.1
AGCCAGACAGTGGACGCAAACGTAGTTCTCCTCGTTTCCGAAATTTGCACATTGATAGTGCGTCCAACGCGGACAACGGCTGCACTGCACCCACTCGGTTTCCTTGTCCAAATCCACTTCGGGATCCTGAAGATGACAGACACTGCACTCATTTTCCACGATCGGTGAATGCGGCCTTTCCAGACGGCGCCTTTTCTCCTGGATCCGGTATTGTGCGGAGGTTGTAGTGTGCAGACGTCTGAACTGTACCAGCTGCAAAGGATGCCCTATCAGCTGGATGTCTTGTTCATCCGTGTTTCTAAGCACTACTGTCGCCTTACGTTTTGAGGAAGCGGTAGCGACCGGTGCTCGTGACGTGCTGGGCATTTGCCTAACCGTATGCGTATATCTTGTGTCACTTACTTTCCCCAGGTACCTATTGACAGTGTGAAGGTTGCCCAAGTCTACCGTTGTATTGGTCGCTTTGTCAACGCAGCTTATGTCAAAATCTCGTCCCGACCCTATGACTGTGGCTAAGTTCTTCAGCTGACTAACATAACGTACCCATTTATCGTGACCCAAGCTTCCTAAAGCAACCGATATTTCCTTCCCCACGTCTTCGCTGACGGACAACTTGTGGCTAGGGTTGTACGGGGGCGGAATTTCGTCCATTTCCGCCAAAAACGTTGTTGGCATTCCAACCGACGACGGAAGTCGAACATCAACGGCCCATCCACCTACGCGTTGCTTGTCATTTAAGGACAAGCCGTGCAAGCGATAACATTGACGCTTCATATCCCGAAGAACGTGGAACCGACAGAAAACGAATTCTGCTCCTGGATACGTGACCGCAAATCCCTTGTATTGCGCTAAGCTTCGATCTAATATGATTGTCTTCACGTTCGCTGTCCCCGGTAACCTGGCTCTCATTTCGGTGATTGCACGCAGATAACTAGCACTGATCTCGTTGGGAAGCAGGGCGTAGAAAATTGAACGACCTAGGCCACTATCGTCTATCAACATGCAATGCCAAAGAAGGTAGCCACCGCAGTTCAGCTGGTGGGTGGCA
>MSTRG.10316.1
TTGGTCTTACGGTGGTTTTGATCAGCTTGCGCCACAGGGATGGTCGGTTCCCAGGTGGTTTTGGGGCTGTTTAGGCCGATCGTATGAAATACGGAAGGTACTCCCAGATTAATTTTCCTCTTACTCTCTCTTGTTTTCCAAACGATAGGATCTCAGTAACTATCTTTATTTTACCCATTTTGCAGTGTATGGCATAGAGCGACCTGCAGTTACAATTCACTTGACATCTAAGGGAATTCAT
>MSTRG.1767.1
CCATCTTTTGCCCCTTTTCATTTGCCTGATTCCACATGTTTCCTGACAGTCTTCACCTTATTATTATCTCGTTTCTTTCCTCGCTCATCTGCCCTTGCTCTATCATTTTCGGCCCTGGTTGGGAACAAAACAGCCCTGTTACTAATTTGTTGATCGGTCCAGGAATGAGTTCACGTATTTTCTCGATGATCGCTTGTGGTGCTCAAACAGCC
>MSTRG.2161.1
GATCGACGTAAGGGTAAAAACCGATCGGTTTCGGAGTGGTTTCTGGCCGGTTTTCGAACGGTTTATGCGAATCGTTTGAAATAAATGATATGCTTCGTTAATTTCTTTCGACAACCCAAATTACGGAATACGACGCTCATTTTTATCTCCTAATTTATGATTTTCCGAATAACTGTCCTTATTTTTCCATTTCGAGGGAGTAAAATAGAGCGACCTATACTGAGGTTTTCAGAACACTTCGATGAACTAAACCAATGCATCTAAATAAAAC
>MSTRG.8025.1
GTCCGTTTTCATCTGGTCTGTGGCCTGTTGTAGGGTCGAGGGCGGGTCAATGCAGCTTAAGAGCGCACATATTGTTTTTGAGCATACAAAAAGAGGTTGTGGAGGCGGATGCCGACAGCCTCAGCTGTGGCTGGTGTTGCGACTATCCCGATGTCTAGGGCTGTGAATTTAGCAGTAACTTAGTTTCACTAGCTACATCTACGATATGGGCAGAACACGATTACGGGCAGCAGAACAAATTCCAATCGAATAACCGTGTTTATCGATGATTCGTGGTT
>MSTRG.1017.1
CGTAGATTTAAATAAACCGGTTAAAGATGTGGCATCAGAAGATGGAACGACAGGTTTCAATGAGGACGCAGTGCGTTTGTTTTCGGGGTTCCATCGATAGACCCGGAAATGCCCGTTTTTCCCGCAAGAGTTACAGATGACTTCCCGACCCGGACATTTTGAACGCGGGTGGCAAACTTTACCACAAAAGCAGCAGTTGGTAGCAGTTGTTGCGATCATTTCC
>MSTRG.513.1
CTGAGAATCAATAAGTCAATATATTTTTGTCAGCTTAACAGAACAATAAGGCGCAAGCCTACGCGGAGGTTTTTCACTGTTTTCTTTTGCAAGATTTCATTTTTCTTTTGATCGTTACCCGGCTTGAAATTGATTCTTCACCAATTCAAGGCCTTCAAGTTGCGCTCCTTTTTTCTGAATGATACGGGTTATTGATCCTGAACCTAAACTCACCTTTTATATAGATTGCTGTTTCCTTCACATTCATCAACGTTTCCTAGTCCACTTACACGCAGTTTGTTCATGTCTCCCCTTTTCATGATGCACTCCGTTTATTGAGACCGGGAATATCCGTCATTCCGGGCCATCGTCGTCTTCATAGTGAGCCG
>MSTRG.9736.1
CGATGGTCAACGAGCCACTTCGTACCCTATTCTGCTTCATTCGGCAAAATGAAAAATGTCCCTCCGATTGGAACACCTCGGTTCTGATTCCATTTCCCGAAAATAGTGACAAAGCGGTGTGCGGGAACTGCCGTGGTATCACTCTGTTAGACATGGTTGCAAGAGCGTTCGCCCAATTCGTGCCGAATCGAGACATGCACGTAGTCGGCCCAATCAAGGAAGTTTCCGCCCAGACAGTGGGTGC
>MSTRG.9778.1
TAGGCACGCGCCTTATTGTTCTGACAAAAAATATATTGTCTTATTGATTCTCAGTGATGTTCGGCGTCATAATTGGGAACCACGGATGGGGGGACAAGTGACTCGTGTTCGGTTGGCGTATCTAATTTTAATGAGTAAAAGATTCCTGTGTTGCGTATTCTGGCTCTGTTATTGGATTGTTTCACGTGATACCGAGGTGACGTGCAGCTTCCCGTGGGTATGGTTCATCAGGCGGGGTAAGGGAAATGTCAATCAATCGGTAGAAGGTTTCTTTCGAAC
>MSTRG.18899.2
CGGAACTTACCCCACTCTCTTGTCCTCAGCGATGAGCATTTTTGCATTGTTTGGTGGGATAGCACACGTTATTTCGCCCAAACTAACTTATAGTAATTAGTATTCCGGAAAAGAAGATCACGCAGTGTTGTGAGCTACGGAAACGCGCCGACAACACAACTATCTGGACACACGATTGGCTCTAGCCACACCAAGTCCTGTGCAAACTGAACTGAACTGAACTGAAACTGCGCGGTACGGTGCAATGTCAGCTGAAGTGTTGTTGTATATTTATGATCTTTCAGCTGGTTTGGCCCGGTCACTGAGCTCAGTGATATTAGGCATGTTCATTAAAATATTTTCGAAATATGAAATCGCTTTCAGGAAAACATATCGAGGGAATATGGCATACGAGTGTCGTTGTTTACGGTAAAGAAATATTTTACGGCAGTCATGGAATATCCTATTGTGAACCATACTCCAGGCAGCAAAGCAGACCCTATGGTGCCGAACGAACTCGCTGATATAATTGCATCAACAATTACGAAGCTGCCGAGCACCGCGCTGGCAACAGGGAAGCAACCGGACGACTGTAAAGATTCTGTTCTTGTTCCGTTGTTCAAAGGTGGAGGAAACAC
>MSTRG.9396.1
CCGGTTTAACGTGTCGTACTTCATTATGAATAAAGTTTCACGTAACTTTTCTAATATCGTATTTTATTCTTTGCTGTAACCAAATGTTCACACTCCTCCTTCTCTTTAACAGCCCGGTTTCAGTGTCCTATAGGTATCTGTGAACGACATATCGAGCCCGCGGGGTGCATACATGTGCAGAATGCACTTTCTGCTGTCCGTTCCGGTCATTTATATAGCGATTTTCGTGCTTTCTTCTGTGCAAAACTTCTGCTGTCCCTCGATTCACCATCTTCTAGAAAAATATGAAGTACTGAATTATGAAACCACTCGGATTGCGGAACATCATAGGCAGAAACGCTCCACTGCTCCGGAAAGCCGACCAACAGATCATCTTGAACTCCAGATATTAGCGTTTGGCAAGAATCTCACAGTTGTTTTACATCGTGATTATGAAATTGTTCATGCGGATGCGCGTTTGATAGTTTCCGGTTCTAAACGTTCGCAGAGTCTTTCAAGCTACTCAGATCATATGGTGCGTGGTATTGCTGCTAATTATCCGGACAGCACAGTGTTTGGAAGTATTGTGAATGGTGTTTTTCGTGGAACTATTGTGTTAAACCGATTTCAAACACATCCGGACATGCATGTACTGGAAGATTCTTACTTTGTAGAGCCGGCGGGATACTACTTTGAGGACATCGTTGAATTCCATTCTATCATCTATCATTCATCCCATGTTCGTAAACAACAGCACCACAAAGAGTCGTCCCCGGACCTTTCTTCGTCTCTTTCCCATTTCTGTGGACTTTCAAATCCAGAAATAGTTCAGAAAATGCAGGATCTAACCCTACCTCTGCCCGAGGAAAGACAAAACTTAAGTGAGTAATGCTTCTTATCTGGATCTAAAATTGTCCTCTTTGTTCATTTACCCGAAACTAAGAAGCTATTGAACATTCGGTATGG
>MSTRG.17779.1
CCATTTACAAGTCACGCCTTCGGTCATATAGATGGATAATATCAACCAAGACACCCGACCTGGAAGAAGCCGTACCTATGTTCAAACTCAAAATCAATAACGACTACTAATTCATCCACTCGTACGGACTGACTGCAACCCTCCAAGTAAACGTTGCTGAACGACGAAAATTTGTGGACAGCTGCATCAACCATCATCCAGTTGGCCTACAGTTAGACAGCGTCAGATATTCCCATTATTTCAGAAAAGACTTGGAACGCTGTTGAATACACAGACATCCAATCAATCTCAGTGACTAAAACTATTGCTTGTGGTGGCACACTCAAACTCTCCGGTCAGTTTCACTGTTCC
>MSTRG.6566.1
GTCGTTCCGTCTGATGTTGTTGTGTTTTAGATATATTTTCAATGGGTGTTTGAGTGTATGCGTGCGCAGTATGGTGGATGGAAGAATAGAAGAAAGAGAAGAGGAAGGGGAAGCTGAAGAGGAAGAGGTCGAAGTAGAATGAGGAGTGGAAGATGGAGGAGAATGCGAGTGTGAGTGTGAGTGTGTGTGTGTGAGTGCGAGTGCGTGTGCGAGTGCTTGAGCGGATGCGAATGCTTATTCAAAGATGAAGATTATGATGAATGAGGATAAGAATAAGAATAAGAATAACAATAAGAATAAGAATACGAATAGAAGGAGGAGGACGATGAAGAAGAAAAATGAGAATAGGAGGAGGAGGAGGAAATGGAAGAAGGTATTTCTTCAATTTGGGATGTGTGCGATAGTGTTTGTTTGTTTGTTTGTT
>MSTRG.10084.1
TAGAATACTAAGATACGTGGTCACTAAATCGAAAGAAGCGGGTATGAACGCGAATCAATGGGGCCATTTTGCAGTCCGCGTGTAATACTAAGACAAACAAGTCAGGAAGGATCGGTTGCAAGGAGTCAGCTTAGCGGAGCACGAGTGAAAACCAAAATTGGAAGAGCTGAACCGTACCTCCAGTTGTTGTCAATATAATGGAAAACCATAGTGAACGCTAATCGAAAGAAAACAAGCATCAATCATCGACTGAGACAATTCAGGATAATTAAAGCACGTAGTCAACAACTGTGCGGAACTGAAGCGCTCATTACTGTCCGACGGTCTGCAAAAGACCCGAACAGATGTAGACAAGGTACATTGGGACAGTGGCAACCGGACAACAAAGCACCAATGCAATCTGTTCACTTGTTCGGTGCCGTGGAAAAGAGAGCCGCATTCAGCGCATTGTCACAGGTAGGTATCACACGATAATGAGGATGAATGACATGAGAGAGAACATCAAACGAGGCACCAGCATTGCACTGAGTTGGCTTGATTGATTGGTGGAGACAAAATTGCGCGTGAAAGGTTGGGAATAAGCATCCAGACGCTTCGAAACGTTCGGCTTAGGAGCAGAAAGTATAAGCTGAAGTCAGCCGGAAAATTAACACGCACAATACTGTTCCCCATTTCTCAAGACATGCTAACAAACGAAATACACAAAACTTGAAACAAATTGAAGGGGAGTGTGTGATCATTTACTTGGAGTTGCACGGGGTGACAATCACTGGGGTGGGATATCAAAAATTGGCACCAATACCAAGCAAGTCGAAAATAACTGTCGTTAAAGTGAAAGTGACAGGATCACGCTGGAGACGTAACCTAGAGGGCAATTCTAACCACGAAAGAGTGAAGAGAAAGAGAAAAGAGTAGTAGACTAAGTTTCCAATCGGTAAAAAAGTGAAAGTGCGAGTGAAGAGCTCCAGAGCAAAAACTGGATGGATAATTAGCAAAATAATCAGCGTACAAAATTTTGCTCTCAAAGTTCAGAAGGATTGGGTATAATACAACTTCAATATGAAAATTAGTTCCCGTGGGATCTGTGACAGATGATGTGAAAGACATCATAGAGGCAAGCGAGTGTTTGGGTAGATTCGTTCGTAAAGGTACTGGAAGAGAAACCAAACAGAACTGTTCATTCACTTGACTTGTCAAGAATGAAACTAGTTACTCGACTGACTCACGTGGTGATGAAGTGCTGAGTCTGAGCGAGGTCACTTCAGGCACAGCAAGGTATTTGACATAATATACAAAACTGGGTAAATTCACAAAACTGATACGGAGGCATTAATGGGTGCATCAGTATAACTCAATGCCGCTGATCGCGATGCTTCGCATTTTGATTCTTCATTGCCGCTTGACCATAATAGGGATGGTGGGTAGAGATGGGCGGTCAGATGAAACTAATCGCTGCGGTGGGCGCAGTTTGATGCGTGGAATTAGCTAGCCGCGAAGAGGCAGCTAGAGCAGCCGCGGCTAGTGCTGAGGCTTGTGCGGCTGCAACTGGGGTGTGGTTTCGAATGTTATCGACCAGGCCATTAAGATGAGGTTGTTGTAGTGTGGTCGACACAGGTGGAACCATGGGATTAGGGTTACTCCGCTCAGCTCCGGAGAATGGAGCGACATGGAAAGTTTGATGGATTGGTCCAGCTAGTGTGGTATTTACACCGGTTGTTCTGGGATCAAACACTCCCGTCTCGTTGGCATTGTTTCCACTTACGTCCATATCCTCGAAATCTTCAGCGAAAACAAACGGCTGCTGGTTAACCATGCTATCTGCATGTGCTGCTGATGCATTGGATGCAATAACAGGTAACTGTTCTGGATGGGGTGTACCAGCGTGAGGGATTCCGTGACTGCTACCGCCCGGTATTAGTCCACCAGTAGAAGCCATTATCGTGTGACCGACGAATCCCGGAGAGCTACTGGCAGAAATGCCAGATCGGCGTCGTGAACGAGAGCAAGCAGGCCACTGTGAAACCCAAGGATCACGAGCCATATCAATGTGCACCTGTGGATCAACATAAGTAAATCCTTCGAATACATCATTCACAACGGCTGATATTGGTAAACCTTCGTCTGGACTTTCATTCGGATTTTCCTGTGTAAATTTAGGATCAAAGAGCGAAACATCAGTATCCGAAGTTAGAGTGGGGCGAAAAGGGGGCTCCACTTGACGTTTTAACACCTGATCCCAGTTTGTTGTACGGAAAAACGGATGTGATTTAATTGCCTCTGCGTCCGACGGCCCCGAACCCAAGCGACGGTTTACGTCGACAACAAGAAGCTTTCTTAGCAGGGATGCCGCTTCACAGCTCAGGTACGGAACCAATACGAATTCTCCACGTAAAATTAGATCAATTGTTTGCTTCCGATCCTCTCCAGTAAACGGGGGTGCGCCAGAGAGCATATCATACATTAACGTTCCTAAGCTCCACCAATCAACAGCTCGCCCGTGTCCTTGACGAAGTAATATTTCGGGGGCCATGTATTCAATAGTTCCACAGAAAGTATGCGTCAAATGATCGCGGTCGACTCGCTCCTTTGAAAGACCAAAATCTGTCAATTTTACATGGCCTTCGATATCAAGCAGCACGTTTTCCGGTTTTAGATCGCGGTAAATAATACCCATAGAGTGTAGATGACCAATTGCCAGTGTAATCTCAGCCAGATAAAAGCTCGCTTGGTTTTCCATGAAAACGCCTTCTTTTTCCAGCTGCATGAACAACTCGCCACCGGCAAA
>MSTRG.4472.1
GACCTGCAGGTGCAAAAATTATAAATGTTTTATGGATTTTGTGTTACTAACCCCTTCTACATAACCTCAACCACCGGCTTCATAACGGTGGTCATTTGTGACCGATTCAGAGCGGTGTTTTAAATGGGGTTTGGGGAACTGATTCAGGCGTGCACCCAGTGGGATTCAGCTCATTGGATGCACGTCCGAGTGGTGGTAAATAGTGGGTTGGTTCACTGCATTATTGTTCTCATAAAGAAAATCTGTCTATAGAGTCCAATATTTGGCACATACAATCATTTTGAGCGGGCTGTCGATATACTTTGTGTTCTCAGCAAAAGTAATCCGTATACGACAGCGCTAATCCGAACAGCGCTTTAACCAGAGAACTAAGTGCAAGTGAAAGATATGTTCGTCCGCCAAGTCTCTAAAAACCCACGAAGTCAACAGTTTTTTAGAAATAATGCCTAGTGTTTGTTCATCGCAATCTGATTTGTACATCAGCAGTGTGAGTGGATGCTCCTTTTTGAAGAGTCCAATGAGGAATCACAACAGTGATTCATTGTTAGTTCTATGTGGGTTAGTCGCAGCCAACTTCAAGCCCACCGACACAGTGGTCGCGACTTGGAAT
>MSTRG.5580.1
ATGGGAGCATTATGGGTGGATAGATGGGGCAAAGAGAGGTGGTTAGGGACAGAAGACAAAGGTTGAATAACAGAGAGGGAACTCTGAGCAGTAGCCCACTTATCACTACACAACCCACTTGATGCAATGGGCAGCGCGGTCCTGATTAGCCTGCGCGACGACCGATGCAGTATGAAATTCTGTTTATTCGTGCAGTTCATGGGAG
>MSTRG.17700.1
CTCTTTCTATCACATGCAGTTTTTCAAAATGTCATCGATACGTTCATTTCTGACTTGCAAGGCATTCCGGTTCAAGAGATGGCATAATATTTCACGCATCAACTAAAGAACTACACAACAAACGTTTACGTTTGTTGATCAAACGGTTCCATGCGCACCACATTGCTACTAAACCTGACAAGTGAATTTTTCAACCACGAACTTCACGAGCTGAAGATACTTAATAGACCAACGAGGTTTCCAACCTGACTCTAACCGTTCTTATTCCCTATCGCACGCAAGTTCATTCAAGCCTCTGAAAGAATTCCATTTGTTGTCGGGGTCATTCCATTACTGTTTCGTGTTTATTCCAAGTTTTTCCACCAAACCAGGGCCGTCTTTCGATCTC
>MSTRG.17899.1
AAAATACGAGAAACATGTTGTCAACATCTATCAAATGTTCAAACGATTGAATATTGTTGCAAACTCACTCGTGGGTAGTATTTGGGTATTGGTAGATCATAAGTGTATATGGCCTCGGTTTGTGCAGGGATTTCACATTGCGGATTAGTGAATTTACACAAATCACTGTCAGCCAGTGGGATTGGGATGGGAATGTGTGCGAATATTCCCCGAACACTTGCTGTACCGGTTGTTATATTCTCATCTGTAATGGACAAGTGTGTGAC
>MSTRG.2331.1
TAATTGGAGAGCATTGTGAGTCATTTGGCCAAGGACCGATGAATTACCCCAAACGTGGCTTTGGATAAGGAAGAAAACTTCTCAACGTGGTCTTTTTTGGCGATGACAAACGGACAGCTCTGAGATTTTCCCGCTCGATGGTCTACGGAGAAGCGCGTCTTCGATGTGACATGTCATGTTAAAGTTTATAAGTTTCAAGTGTG
>MSTRG.646.1
CTCGATCGTGATACAACTCACGCGTGATCTTACGAGTAGCAGTCAGCTTCTTGTGTCCTAAATTGATGAGAATGTATGCTATCATTGATGAGAGGAATGTGATGACCTTGCTGGTCTATTCGGATAGTTGAAGCAATTCATTTGGTGAAATCGCACTACACATGGAGACACACACACAGACACACATACGCACGTATTTTCAAGGTTCCAAATATCACAACCCAAATGAGTGATTTACACCCCAGCCTCAAATCATACATTCCTATCCAAACCAATGAAACGACAGTGACCAGAATTAGACCATGACAAATTCTCTTACTACTCAAGGTGAAGCAGGCGACTCACAAGTGAGATAAGGTCAGTTTAGCTGCCAATTAATTCAAAGGCGTTCAACAACAGACTGGCTGATATAAATACGAACAGGGTTATTCAATTCAGTAGAATCTGGCAATCGCTGTGACAATCGAGTACCAACCATGCCGGTTGATTACAATCAGTTGGTAAGTGAGAAGATTTCGCTCAACACGGGTCGTCGCGTCCTCATCCCAATCGAGCAAACACCACAATGTGCTCACACAATCGAGTCCTATTTCAAAACGATCAAACAACCGAATGATCAAGTCATATTCGTGCACATTATCAAACCGAAATCGATCAACTCGTTGATGGGAATGCGTATTCCGAACACGCCTGCATTGGTCGGCACACAACTCCAAATCGATCGTGAATCGTTGGTGCAAGCGAAGTCGTTGTGTGGAGATTACGTGCAACGTGCAGCAACTCATGGGATTCCTGCACGTGGATTCGTCTATGTGGACTCACAACCGAGTGCCAAATTGGTTCGCCTCATTCAATCGCACAAGGCTGATTTGGTATTGCTCATGAGTCCGGAAAGACGACGATCGTTGATGGAGAAATATGTTCTGAAACACACACCAGTTCCGGTGGCGTTGTTCCTGAGAACATTTGATCATCTATTGACGTTTGTGTCTTGTGAATTGAACTGGTACGACATCGCTTTATCCTAGATATCTTTGGTTCGTCGATCATTTAGTGGAACAGACAGTGGATGATTGTGTGTTTGTGTTTGTGCATGTGCATGTGCATGTGTCCGAGTACATGTGTGTTGTGTATGCGTGCGGCATTTTTGACGAATTATCATTGCATTTCCTTGTTTCCAGCTTTCTTTACTTCTGTACATCTCACGTTGCACCATTTCGTGTATTTCACATACAATGTTGAAAGTATACTTGAGTACGTCAATACACACTTGTATATTCCACGAAA
>MSTRG.17916.1
GGATATGACTTCCAGCAGTCTCCGTCCGGGATGCATAAGGTTGGACTTCCTCACCCGGCACTTGCTCAGGTAGGGGGTAAACGTCTTCTGTATCCACTTTGAAAGGCGTCTTGGTTTCACATTGCGCAAGACATGACCCGTTGTCTTTCGATGCAATGGAGACTGGAGCAAATGACATGTCTTCGTTTCCACTATCATCAGGTTGACTTTCAGAGCAATCCCGGTTACAGTTTTCCATATTTTCAGAGGTACGGTTCAGTTTTCCGACATCTTCCACCTCATCAGTAGTGATTGAAGTCTCCAGCAGAAATGTTTCCGGTATACTTCCTTCAATATCCTTCGGGATTTCAGGCTGTTCGTATAAGATAGATTCCACGTTTCCACAGCAAGAAAACCCGGTTTATTCCAACTGCTCGACTTTCACTGGTTCGTCATCCAGGTTCGAAAGGTCCAGTTCATAATTCTCCTCCACAAGTTCGCCGTTCTTCCATGAATCTCCGACATGAGCCGTATTGGCCACAGGCACGCCAAGCATGGCCAATTCTCGAGCCACATCCACGAGCTGGACCAAATTCAATGAACGGCCG
>MSTRG.573.1
GGAAATCTGTCCCAGTTGTTTGCCACCCTGATGCTAAAGATGTAGGGTCTAGCTATCAACGTAGATCGAACTTTCACCAGCTTCTTCCTTTAATCTCTTGTTCCGGATTCTGGGACCATCTGGACTTGACTCGGTAAAAGCTAAGAAAAACCTTTTAATACCTTAAACGTCTTATTAGGTCCGCTCGTAGTCTGCTGCTTTCCATAGAGAGAAGTCCGAGATCCTGGAGTCTGCTCGTACGTCCTGTCCCTCTGACCCTCTACCACACGCG
>MSTRG.18634.1
GGAAAGATGTCACCGACCATGATGTCAATCTGGGACGGTTCCTGCAAACGGCTGAGAGTTATGGTCTGATTCTAAATCACAACAAGCGTGTCTTCGCCACAACCGTAGTTCGACTGCTAGGCTAAGAAATATCTAAAGCAACGGTTAAGCCTGACCCAGAACGCTTTGACGCTTTTCTCAACCTTCGTGCTCCCAAGGATTTGAAGGCACAGCAAAGAGTCGTTGGAATGTTTTCATATTACTCCCAATGGTTTTCCCATTTTTCGGATAAAGTTTGTCCATTCATCATCAACAGGACAATCCCCCTCCCCGAAGAAGTACTTTCGTCTTAAGAATCACTGATGTCTGAATTATTCCACCCATCACTATTC
>MSTRG.5395.1
TGTGTCTCCAACCAAATGTGTTCAGTAGCTCGTGGATGGCACCGTCAAAATAAGAACCGCGGTCAGTGGTCACGATAGCAGGGCAACCGAACTAACTTACCCAACCAGTTAAAAACGCTTTTGCAGCTTCCTCTGAGGTAGAACGGGGAATAGGTATGGCCTGTGGCCAGCGAGTGGAACGATCTGCACAAGTTAGGATGTAGATGCAGTCGTTGGATGGTGGAAGGGGTCCCACGAGATCCATA
>MSTRG.2219.1
GCGAACTTACAGGATTCTTCGCCGTACATACGAACTCTAGCACCAGTTGTCGAGTAATACCCCTTCAACAGCCTTAAAAGCTTATCGGGAATCTTATCGGATTGAGTTCTGGTCCAGAGAGACTCGTGGTTAACCGAATGGAAGGCAGCCCGGAAGTCGATGAAACAAGCTGCGTCGGCTGCTAAAGCCTATAGCGATGCTGCAGTATTCAGCGCACTGTGAAGATCTGATCCACATAGCCTCTGCCACGGCGGAAACCTCCTTGATTCGGGCAAGTGCGCCGGTCTTTTGCCTCGGAGAAACGGTTTAGTAACACCGCACCAAAAATATTTACGGCCATATCGAACAAGCTGATCCATCGGTGGTTTTCATATGCCGATTTATCACCTTTCTTCGGAATAGGCAGCAGAATGGACATTCTCTGGTTGAGTAGAAATGCTTCCTCACGCCAAACGGAGCCAAAACATGTAATCAACCTGTCAATCAGTGTAGCTGAACAGATTTTATATACTTTTGGAGGGATGCCATCTTCCCCAGCAGACTTTTTATCCCTCAGTTTGGTAATTATTTCCGTGGTTTCCGCGGTAATCGGCGGGTCATGGCTGCTTCCATACTGGACTGGAGGGGTTGATATTGATTGGTCCGTCGGGTGGATTTTAGGCCGGTTGGGTAGTTGACCAAAGTGTTCGATCCATTTTATCACTCTGTTCTGGTATTAGGTTTCCTGCCGCCTCACGAAGAAGGGAATCTTGTTTGCAGGACTTATTTGAGGCGTTGCAAATGAAGCGGAACATTTTACGAAAGTCACCAGCTCCTGAGGCGGTCTCCATTTTTCCAGTAATTCCTATCCAGTTTATTTTGCGACCAGCCTTGACAGAGCATGTGGCCTCCCGCTGCAGTCTGCAGTGGTCATCACTACCTGCTAGTCGGGTTTCATGTGCTTTAGTTTCCCGCCGCATTTGCTCTCGGGGATCCAATCTTTTGTCCGCCTTTTCGTTCTCCCGAGTGCTGTCCAAGCAGCTTCCTTGATTGTCGTCCTTATTCGAATCCATTGCCCTTCCACGGCAATTCCGTCTTCTTGTGCGTTGGTTGCGGCGATGAGTCGAGTTGTGGTTACTCGTGACAAAGCTCCTCGTTTCTCTGGATTTTCCAGGGCAGCAGCTTTTAGCCGGGAGGGTGCAGATAATTTAGCACGTGTAGACAGATGAATTTCGAATCACGCGTGTAAGAGGACATGTTTGGTGCTATTTGTATTGCCCGTTTTTGCATCTTGGTACGCTCGGAAATCCCCCACAGATGAAGCCCAAAGAAATCTCACCAGAATGTGTTCGAATTGGTGTGCAGTGTGACCGTCATTGGAGTGCCATGTGCGTAAGTGCTTCTTGGGGTGTTGAAATCGAGTGCTGCAGATAACCATTCTGTTGATGTCAGTTAAACCAATCAGTCGGCCATAGCTCTAGCAGCGCTGACCGAGACTAAATTTCCTGAGAATATGGCGAGTGGATCCATCGGCCGTACCTGTGCGAGAGTTCTGCTGCTCATTAGAATATGCTTATTATCCACTGATAAAAACAGATTCTTCTTAATTCTATTTAATAATGAATGGAGAAGTATTTGCAAGCAAGAGTGAATTCCATAATGAACGGACAAGTGTGAAAAACGTACTGTCCGAAAAATTCAGCTAAACCGTGATCGTCTGTATGTAAAAAAATTAAATAAGTAAATGTATAGAAGACCTCGTTTTGGAATTAGCTCTTGTCAGCTACCTAATACTTACGTTTTGA
>MSTRG.6588.1
AACTGCCCTAAATTTTTAGACGGTATATGATATAGCTAGATCATTAGAGACTGCACAGAAATAATCGCAGGTCTACGCAACTGGAAGTGCCTCTTGTTCTTCTGCTACCCGGGTGTGCTCTCCGCTAGTGGCAAAGCCAGTCAATCCATCATTCGAGATCGAACCAACTGTGTCTGCTATCAATAAAGATATTTGTTGTTTTTGGGGTTACTCTCGGCACCCTCGTACAAAGTGTTTTGCCAAAGATGACATTTGTAAGGCCCGCGGAAAAACAGGTCATTTCAAGCGTGTATATAGGTCAAAACCGATTAACTCCTTCGTCATTTCGG
>MSTRG.14648.1
GTGGGTGGGTTGGAGATGATATCCTCGACAGCTTCAAGAATATTTAAAGGAAGTTCGGCAGTGAGATGCACATACTTCTGTTGCTGGGAGGTGATTCTGGAGGCAGCAAACTGTGCTTCCAGATGAGTCAGCCAAAGAGAGGGATTACCCGGAATGAAAGGTAACGCTTTCACTGGGCGCGCAATAGAGAGCGTTTCAGGCACCGCAGGGTCAGACATAGTTAACTTAGCGTCATCCATATCAAATAGACAGCAAAATAAATATACGATGGCTGATCGAAATTAACACCAAAAAAAGGCTCAATACGTATGTGCACAACGAAAACAAAAGGAACGTTGAAGGGCACGGACGATATAATAAATAAATAAAAATTAATAATAACTTGGAACGGGCTCACCAATTTGGTCGAACGCACGACTTGTGGACTCAATTCCCGTCCAGCGAATAAAGACGCAGAACGACAGCGATTGATGGTTTTTGTACTTGTATTGATTGCCCTGTATGAAGTACAGGAGAAGGGAGGCTGATCTAGCTAATCACCAGAGCTGATGAGCTGGGGCGCGCCTTGCCGTTTTGACGTAGTGTGACGAAGGTTCTTCTTCTTTTTTAAGGTGTTCTTATTTTCACACCGGTGGACTTAAACAAAGCGCGCCTAAGCTCTAAGCTCGCAATTGTATTTTATTGAATTTGGTGTCTGCGAAGCCGCTACACTG
>MSTRG.15498.1
CGTGCAACCCCCCAAGGAAGACACTGCATCCTGCATACTACATTTTTGGCGACCCTGCCAGGATCCCTGTCATCCAGCGTTTCACACAAACCACACCGACAGATCCTGCCAGCTGACCAGCTAAAATAATGTACAAACACTGAGGACAGTGTTCCTTCGTTGGGGGGAGCAGTGTAATACGCTCAGGCAGATCGCCACTCCCATCTTTATCGGTGTAAGTGTTGAT
>MSTRG.2593.1
AACAAATTTTTGGAATCCCAGGTGACTGGATGTCATCCACAGACACTACCACCGAATCAGAGGACCTTGGAGCTGCGGTCCGAAACCACGAACGGTTTCAAAGTCAGAAGGAACTGCAACATTTATTTATTCCACTGGCGTTATCACGTGCGACATGCTCGTTCGCTTGCCAGACTCCTAAATCGAAGCCCTTCTTGCGGGCGTTCTTCTAGGAGGGGGCCTCTATAGTGATCAGTCGATCACACCCTATCACTTGTTTGACTGTACGTTTCGCGCACGCGGCAGCCACAAGCGTTACTTCCGACACACTTCCTCGGCACACGCCAGCGTGCGGTCTCTGTACTCAGGCTCTGTGAGAATACACGCAGTTGGCACTCTACGTCTTTTCCCGTTGACTTCCTCGACGAACGCGGTCGTAGAAGCTGAGGCAGTGTACCTACCAGTAAGGCAGTATCGTAATGGAATGCAGAAAGTTCGGCTCTCCAGTGTTGAATTTTATCGTTTTGATTTTGAGAGCCTTCGAACAAAGAACACAGACCTCTG
>MSTRG.18175.1
ATTTACCACTTCCTCTTTGTCGCTAAACCACATTGTTGGTGTTCGGCTCATCCATTACCCCCGGACACCGTCACTAAAAGCCTGCAGTTTTGGAGGGACTCGCACCGTTATTTTTCAAAATACCCGTTGGCTAACGACAGGAACACGACTGCCCTCCGGTAAGTTATCGCATCCGTCACCCACTGCATTCGCATCAGGTATCCATACGCAGGAAACCCGCATTTCCGAAAAGACCGACCACAACACCTCTTTACCAAGCCGAACCTGC
>MSTRG.12507.2
AGAGAGAGAGAGAGAGAGAGAGAGAGAGAGAACACTGAAGAAGCACAAAAATGATCCTGGCCGTAAAGAGCAGATAATGAACAAGGGAAGATTGAGGATAGGATCGAAGAGATCAGGTGCGAAATATGGTGACTGACCGGGAGAATCGGGTAGTGACAGATCAAACGGTTTGGAACTGTAAAAGAACATTATGACGTAAGGTTGTCTTTACAATCGGTGGAACATGGAAAAGTTGACCACACTGGGAGGCAGAAAATACCTGTAACAAGCAATTACCGCATCAAGCGTGAAAGCAATAACCGAGGAGACACAAATGAAATACGAAGGAGGCGGAGAAAGGAAGCAGAACGCCCCAAGATGAGTTAACCAGTAATAGAACAAGAAAGCCCAAAAGAATGAATGCGCGACGGAGTTGAGGCAATGGACCTGGAGAGTCGTGTGCCGGCAGACCATTGAACAGGTGGATGCTAATCGCGACACTGCCTAATGGAAAGAACCACAGAGGAATCGCGGAGCCATGAAAAGAAAATATGGTGGTGGTAACTAGATAATAAATGCGACTGTAAAAGAAGCGAAGTTTGGAGCGGCAAGTTCTAATATGCGGATTAGTCATGGGTGCGGGTGAGATTGGTGCATCATGGCGTTGAGCATGAGGGATTTACCAAAACGACAGGTATAAGAACGCTATCAATGGGCATTCTGAGCAGAGGGTAATAACAAGTGCATATAGAATAGAAGCCAGCAATGACGGCAGGTGGAAAAAGAGATATTGGCAAGCGTCGGCAGAGAAGAGTGGTTTGGATGATAGTGACTCAATGCGATGAAAGTTGATGTAGAAGGAGGCGATAGGAGGAAGGACAGAGCGGGCAGGTGTGCATACCGTGGTAGGGCGACAGAAATGGTAAGTGGAAACAGATGATGAGAACTATAGGTGAACAAACTGTGGCGGAAAAAGGATGGGGAACATGCAACTTTCAACCGACAGCATTGGATTCGAAAGTCCGCGGAAAGTTAGAGCGTGCGATCCACAACCAGTGCTAGTGGGTGGGATTGGCCGTGCGCTGGGCACCCAACCTGAAGAACACTTCGTGAAGTGAACACAGAAGGTTTGATCCACCAGTCTAATTGCGCTCGCACATCGTTGCAGAGGGCCTGCACGCCCGATGTGCGCCGGCCATAGCGGTGGATCTGACCGCGCCCCGCACTGTTGGGAGTGGCACGAGTGGTCATTGATAATTGTACAGGGGACAAAACGACCGCGATGGGGGTGCGTGATCCAGGAACAATTGGCCAAGACGTGAGACCATGGACAGGAGAGCCAAGGGAAACACCGAGTGGTAAACGACCGTGTAGCAATATTATCCAGGTGCACCTGCCAGGGAGATGGTAAGTGCAGTGCCCGAAGTGGTTGGCCGTCATTGAGGATCGCTGGAAAGGGAAAAGGAATAGAGAAGCGCAGTCTGGGTGTGCCCTAGTTGAAAAGCAACGGATACTGAGGAGAAGAAAAGAAAATGATGGGTGAAAGATGAATGTGTGTGAGCAGTATGGTTATTTTATGAGGGCAGGAGGTAAGTTTGCTATGGATTGGTGAAGGCAATGACCTTAGTTCGCGACACTAGAGAGAGAGGGAGTGTCCGGCATGGGGTGTACTTAGTGGCCTGTGGCGCAGAGGTAGCAGAGTTACAGTGAGCCCTCTTTCAAAGGCCAGGCCGGTGGAGACGAGCTGATTCGTGAGCAATATAGCGGTATGTTAGGGCTATGGATACGCCCAACAGCGTTTTGGTGAAAGTGCGCTGAACGTTATCAAGAGATACAACAGAGGAACGTGGCCAGATGCTGGAGGTAACGGGACAATATTCTAGGAGCGGTCTCACACGTGAGAGATACGTAGAGAGGCGAGTGGCTGGTATTAAGAAACACCGATGGATCAGGCCTAGAGTTCGCTTAGCTTTAGTGATTCGGAACGATGCCTGTTCTGAGAAGTTG
>MSTRG.2595.1
GTCAGTTTGGCCGTGTCGGGATCCATTGTAAGTGGACGAAAGTGAATGGATGATAAGGAAACCTCATTCATGTTAGACTACTGTCCATTTCCAGGGCTCTCACCTTCTCAAGGGCTGTTCTCGGATCGAGAGATTCATGTTCCAATAAACTCTGACAAATTTGACTACGGTAAAAACCAGGGATAACTACACTCCTTATG
>MSTRG.7582.1
GAGGCTTTTGTCACGGTTCGTGCCGTCGGTTCTTCTTACGTGGTTACGCAGTGGTGTCTTAAGCACAACCACAGGTTTCACCTTGGTGCAGAGGGTTTCTATGCCCGTAATCGTCTTCTGACGGATGCGGAAGAACGCCATGTGTGCAATTTGATGGAGAGTTTCCAACACATTGGTGAACTGCGGGATTATACGAGACGTCATTTTGGTCGGTCATTGCGTTATGATGATTTCAGGTCCATTCGTAATAGGTTGCGCGGGAATCCATCGGAAGAGGATACTGGACGTTTAGGTATTTTATTGGAGAAGCTTGGACGGTCACAGGTGTTGTATGAAGATAATGAAATAAGATTCGTTCTATTTGTTCCGAAAGCCGTAACAGTGCTGACAGATCGGTTTTGTGACTTGATGCTTGCGGATGCGACCCACCAACTGAACTACGGTGGATACGTTTTGTGGCACGTGATTGTGGTCGATGAGACCGGGCTTGGACATAGTATATTGTACGCACTGCTTCCTAATGAGAG
>MSTRG.11559.1
GCATTAGGGATTCCGGATCTACGGTCGTTCGGTCTTGATCCAACCTCCCTCACTCAAGCCACAGAAGATGGGTTCACGTGCACTAATAAAATTGCCTCGCGGAGATATAAAAAGCCTAACTACTCTTTACCCGATCTGAACTGCCTGTCAAGTGGTTTACCTGGATGTGAATGTTGTCGCATGACCCGCTTTTCTTTGGTTGCAAATTCATGTCACTTACTTGTCTCGTCCCGTCAGCAATTTCTGCATTCACTCAGGCTTACCCACCAAGTGTCCGTGCAACTATGACCCTGACCGACCTTTATTGCTCGTTATCGATCTTCTTTGACCGACCGTTGTTCACACTGCGAATATGCCGCTTGCTGAGTAAACCCGTTGTGATCCGATTCCTGGTAAACAGGACAATGGCCAATGCCCAAAGCAGCTCCTTGGATCTGCACGAGTTGAATACCAGATGGGAACAAAGGGCTCAACGGAATCCTCATTTTGACCCGGCAAGCTTTCCCGACAAGCTGAGCACCCAATACAAAACCAAACTGAGAAGAAACATGACAACTGCATATGATGCCCAACCCAGTGACCTCGAAAACACATCAACGAAGTGTGGTTGACGAACCAGTGCAATTCGTTAACGTGAATTTGGGAAGTCTGGGAGTGCTCGGTTGACTGTAGGTTTACTGCAAATCAAATCACAGCGATGAAATCATTAGCTCACCAGTAAGGCAGAAGTTGCCATCAAGACTAGTAGCAAAATGACCAACGTCACCAACATGGGGAAACAGGCAACACATTCCAACGGCCACTGTGATGCACGGTTCCGGTAATGAACCATGTCCAGACTCAACATGCTCACCACATGTGAACCGCTCGACGGAACTCATCGACCTCTTACAAATGACTCGGTATGGTCGGAGGTGAGTGTATCAGGCTTCGAGATGGCTACTCGTCCTGAATGCCTTTCGAAATACTCCAAAATGGTCGTGCCTCTGTCACAGTCTCGGCTGAGTAAGTCGTACTTAGAGCCTTCTCGCGGCTGAGGTTCCCACCGAGGTGAAGGGACAAAACGAATGCCCCGCGCTCTCAACCGGGTTGGCTGACTGAAAGTCAATCTAGGGGAAATGGCCAAACCGATTCCAAACCCATCACGGGTGACGAACGAGGCAT
>MSTRG.7989.1
GTCCAATCACACCACACAAGTTTGCATTACTGGTGGTGAGAGCGAACACAACCGAAATTGGACACATGACTTCACGATAGTAACTGTGGATGGTACATTTACAACAACAAGTGAGTTTGTTTTCATTCCCAGACAGAATTTACACAAGGAAATCAGTTCAGCCACTTAGAATGGTAAATCTCTTATGCAATACTGCTTTGATTCCACAGTTTCAGGTGAAGTAGACATACTGAGTGAGTGTTTAAACGACATCTGAAATAACTGATTCACTTCTTGATTGGATATCATATTCGTGTTTTGTTGCATCAAGAATATTGCTGTTTCATGTTTGAAAACGCAGCACACACCGATTTCAAATCAGTACTCATTCACGC
>MSTRG.13726.1
TCTTTTCACTAAGTGAATTCTTTGCTAAGAAATATCAGTATGTAAATATTTACCTATCATTTAATTGATCATCTCTCTTGCAAGCCACTTGTCTGCCACTCCATTAGCTACACACCACACATCGATTTTTTTTGCCAGTTCCCAGTTTCATGTTGGCGCATTATATTTTTTTCTTCTGATGGCAAACAATCCGCTCAAAGTCCATATGTTTTTATCCGGCCACTTCT
>MSTRG.16898.1
AACGCGGTTGTGTTGTATACTAACGCGCGTAGTATAAGGAACAAATGGATGGAACTCGCCAAAACCTCCGGGGAGCACAAAACGTCACAAGTTGCCGCTACGAAAACGTGGCTTTCTGAAGAAAACCATGCGCCAGGCCTAATAAGTAACGGTTTTGCGGTCTATAAGCAGGATAGGGAACACAATCGCCTTGGTAGGGGAGAAGCCATCCTAATTAGGTCAGGTACAAACAGCCCCGAGTCTCAGACCAAGATGTGCACTTGCAACGTCCAGTTGTGCACAGTTACGGTCATCGTTCCAGGCAGAAGGGTTAACGTTGTCTGTGTCTACAGGGCACCAAGCACAAACCGCGATGAGGATGTTTGTTTACTGCGGACTTTGACTGAACTAGCTAGGGACGCAAAAAAGACCCTCATAGTGGGTGATTTCAATATTCCGCACATCGGCTGGACGAATGAGGTCTGCATGCCGGGCTTGGATCAGCATATCTACTTGGAATGGCTGCACACCAATGCGTTGCATCAGCGTATTAGGGAAGGTACCAGTTAGAGCTAGATGCCTTCCATCCTTGCTGGACCTAGCAGTTACGAACCTCTCCAACGATGTGTCTGGACTGCAATATTGTGCACCGCTGGGCAAGAGTGACCACGTGTGTGTCTAAATGGTCCTATGCATGCGACAACCAAAGGTGCCTTCAAGGCTGGTCAGGCATTTCGGTAGTATGGACATAGATAAGCTTCGTAATAGG
>MSTRG.17709.1
CAAAGCACAGTTGGAACTTTGCAGCCCTGGTGTGAAAGTATCTGAACGTCCACTGTCTCAGCGTCTCTAACCAACGGCAATCCTCATCACCTGGGCCCCAACCAGGAGGGCGGGAAGCTCCAACCGAAGTCAAAGCCGGAGTTAACTTCTTCATGCCCCCGCACCAAGTCATAACCTGATCGCCACGCCGTTTCTTCCAGCCTCGGCCAGCACGCGCAAAAGAGCACGAAAGGGTAAATGACGGGCAGGCATACGTGAAACGTGCCCGAACTATCGGAGGCGGTGTAGAGCGATTATCTTTGTCAGGGGGCGACTATCAGCACCGAACACACGACGACGAATATAATTTGAATCGTCTGGAGTGTGAATAAATACTCTTCATTGAAGAGCCCACAAATGAATCACAACTGTGATTTCTCATAGTTATTTGTGTCTGGGTCACTGCTAACCCAACGAACAACGAG
>MSTRG.16880.1
GGCCTCGGCTCATGAAGTTTTTCCCTTTTGTGCTTTTGCAGATCACACGTGCTACCCTCGTCGGAAGAGCATTGCCCCTGCCTGTTACACTAGGCAGTGGTGCGCGGTGGAGATGTCGAAGAAATCATTAACGCAGTACTAAGGAGGCATTATGAACAAGAATGATGCAAGCCAAGGAAACCGGAGGCCAACTAAGGTTCTGCAGATGGAGTAAATTTTTAACAAGAAGGAGAGGGGGGAAAATCGACGCATGCGAAGAGGATAGCGATCCATGAAGACAATGCAGACCCTGAATGACGGATTTACCGGAGTTTGAGAAACGGAATGAGCTTTGAATCAAGGGGACATGAGGCCAATTTCGTGAAAGTGAACTGGTGGATGTGGGAGAAAAAGCAGTCCATAAAAGGGTAAGTTTAGATTCATGGCCAATAACATGTACTATTCAGAAATAAGAAGGCGCAACTGGAAGGTTCTCGAGAAGTGGAGAG
>MSTRG.3662.1
CATCCAAGTTGGTGACATGATGTTGCGAGAATTGTGGATGCAGCAGCTACCCCAACAAGCGCAATGCACTCTGGCCCTTCTCGTAGATGAAGTCTCACTAGACAGACTGGCTTCGGCGGCGGACCGTTTTACGGAAACCGCCTCCGCCCAAATTAGTCAGTGTGTTCGTTCGTCCACAACCACTACGGAGGCGACTCTCACAAATTTAGCTGCACAACTCAGTGCCCTTCGGGCGGACGTGACCGCTATTCAGTCTTCACGTTCGGAACGTCGTAGCCGCTCCCCAACTCGCACCCGTCGGCCTATTGGCGCTCGCAGTCCTCCTAGGCCAGCCTCTCCCGATGCACACACTTGGACATGGTGTTGGTATCACCGCCAGTATCGTGCCAGCGCCAGGAAGTGTACACCCCGTGCACGTTCCACGACAACCAGGGAAACTCGTCGGCCAACGTGTAGGTACGGCAGCGCTCGTTGGCCTCCCTACACCCTGCTGTCTTCTATTTATCAAGGACCTCATCTCCCACCGCCAGTGTTTGATTGACACTGGCGCATAGATCAGTGTCGTTCCCCCTAACCCTTCTGATCGTCAGCACCGGCACACTTTAGAGCTTCAGGCCGCCAATGGGTCTCGTATATCCACTTTTGGTACTAGGCGTCTCAAGTTAGATCTGGGGTTGCGTCGTTTTTTTTCAGTGGACTTTTGTCATTGCTGACGTTTCCCAGCCCATCTTAGGAGTTGATTTTCTGCATCATTTCAACCTTTCGTTACATCCCGCTTCTCGTAAGTTAACCGACCCTGTGACTCATCGTGCTTTTGTTGGATCTGTCTGCTTGGTCAACGTTGTTCGACCGTCCGTAGCTCCTATCGCCAACGATACCTTCGCCAAAATTTTAGCTGAGTTTCCGTCTCTAACCGGACCGGCAAACCACTTACCCGTGGTGCGCTCGGCTGTTGTACATCACATCAGTACCGCTGGACCTCCTGTTTTTGCCCGTCCTCGTCGCCTAGCCCCAGACAAACTGGCCGTCGCTCGTCTTGAATTCCAGAAAATGCTGGACCTAGGCATCATCCGTCCTTCGAACAGCCCGTGGGCCTCTCCATTGCACATGGTGCCGAAGAGAACTTCGGGCGACTGGCGTCCGTGTGGTGACTATGGTCGCCTCAATCAGGTCACAACGCCAGATCGATATCCTGTGCCTCACATTCATGATATCACGTCTGCCCTGGCTGGATCCACCATCTTCAGCAAAATCGACCTGGTCCGGCCCTATCATCAAATTCCGGTCGCCGACGAGGACGTTGCAAAAACCGCCGTTACCACTCCGTTTGGTCTATTTGAGTTTCTCCGTATGCCATTTGGCTTGCGCAACGCGTCCCAAACGTTCCAGTGGTTTATTGACGGTGTTACCCGCGGGCTGCCCTTCGTTCACTCTTACATCGATGATATTCTTGTCGCTAGCCCCAGCGTTGACGAACATCAGCTTCATCTTCGACAGCTCTTCCAGCGGTTAACAGAGCACGGTGTTACCATCAATGCCGCCAAGACTGAATTAGGGAAGCCGTCATTGCTCTTCCTCGGTCACATCCTCGACACCAACGGCATTCGTCCGGCTGAAACCAAGGTCAGTGATATTGCTGAATTTCCACTTCCACAGTCCTTCAAACAGCTCAAACGTTTTAACGGCTTTGTCAATTATTACCGCCGGTTCATTCCACACTGCGCCACCCTGATGCAACCGCTCACTGATCTTTTGCGGGGCAAACAACGAACCCTCATCTGAACCGATCAAGCCCAGGAGGCCTTTTCTCAGCTCAAACAGGCCTTGTGATCTGCGGTTCTTCTCCGTCATCCGGATCCCCATGCTCCCGTCAGTATCGCTGTTGATGCTTCCGATGTCGCACTCGGCTGCGTTCTCCAGCAGGCCGTGGACGGCGCCTGGGTCCCTCTGGCTTTTCACTCACGCCGCCTGTCTTCCGCAGAATCCAAATACAGTGCGTTTGGTCGTGAGTTACTTGCCGTCCACACCGCCATACGTCACTTTCGCCACGCTCTGGAAGGACGGGAATTCATCATTTTCACAGATCACAAGCCACTGCTGTATGCTTTCCGCAACGCGTCTGATCGTCATTCTCCACGAGAAATTCGCCAGCTGGATTTCATATCACAATTTTCTACTGACATTCGTCATATCTCCGGGTCAGCTAATGTGGCTGCAGATACTCTTTCCAGGATCCACAATCTCGGGTAGCCCGCTTTTCCCAGTATCAATCTCGAGGACCTGGCACGAAGCCAGCAGGATCCTGAGTTTCAACAGGCTATTCACGAGACAAGTCTCCGAGTGTGGGCTTAGCCTCTTCTTTCATCTTCTGGCACCATCCACCTCGGCACCACTTTGGATCACCTAAGGCCAATCGTACCACTTTCACATCGCCGTCCTGTTTTCGATGTGTTGCATGGTTTATCCCATCCGAGTATCAAGGCCACATGCAAACTGGTCAGTGCCCATTTCGTTTGGCCAAACATGGATCACGACTTTCGTCAGTGGGCACGTAACCGCATTGCCTGTCAGCCAGCCAAAATTCAGCGATATACCACCCGTCTGGTCGGATCTTTCGAGACTCCAGAAGCCCGTTTCGCTCACGTGCACGTCGATATTGTGGGACCCTTGTCACCGTCCCGAGGTATGATCCATCTACTCACTTGTATTGATCGTTTCACTCGTTGGCCCGAGGTCATCCCCTTTCCGGATGTATCCAGTGAAACTGTCGCCCGTGCGTTCATGGAACACTGGATTTCCCGTTTTGGTTGTCCTACCACAGTAACCACCGATCGAGGAGGTCAGTCTGAATCTGCAACTTCCGACAATCTCCTCCAACTGACCGGCGCTAAGCGTACGCGCACCACAGCTTATCATCCCCAAGCAAATGATCTGATCGGACTTTTTCACCGGCACCTCGAAACCTCGCTCAGTGCCCACAACAATTTTCAGTGGACGGAAGTCTTACCACTGGTTTTATTGGGCATTCGCAATACGTTGCGCAGCGACACTTCCTGCACACCTGCGTCCATGACATTCGGCACCACTGCTCGTCTTCCTGGTGAATTTGTCGCACCCAAGGTGAGCGCACCTTTCCCCAACCTTGGAGACTACACTCAACGTCTCTACATGCATCAGAAGATTGGTATTCCTGTCCGTTCGACAGATCGGCCGTCGTTTATTCCCAGTCACCTACATACGTGCACGCACGTTTTTCTGCGTACGCCGAGCCGCCGCCCGTTGACTCCAGCTTATTCTGGCCCGCACAAAGTCATTCGGCGTTTAGAAAAAACGTTCGTCATCGATCTCAATGGTCGGCAAGAAACCGTCAGCATCGACTGCCTTAAGCCAGCGTTCGTCTACTCGGAAACCCAGCCTACGCTGTTGCCCGTCGATGGTAAAAACACAGACGTTTGCCCGACCCCAACAACATCTAGCTCCAGCACGCGTGAGTCACAGGTCGACTCCCCATCACGTTCCACCAGGTCTGGTAGGCATGTTCGTTTCCCTGCACGATTCGTTGACTTTATTGTTCTTACATAGATTTCCCCTTTTGATTGCATACTGTATCCAGTTTTTCTCATCTCTTCTAGGGTCAGTCGTTGTTTACCTAGGAAGGATCTGGCACACCACTAACAATGGACATGTGTCACTATATGAACATTACCATTTTTTGTTGTTGTTGTTGCCTACTTGCCTTGTACAAGGTTTGGCGCGTCCCTGTCCCCACTTAAGGTTTCTAGATAAAGAGCGCGGGGAGAGAATACCCCACCAGTTTACGCGTGGCTATATATGGCCCAGAGGTCCTTAGATCATCTTAGAGGTGCTGAGCACAAACCCTTTCCAGCGGGAACTATTCAGCTGGTTTTTGGCTCAACTCACGACGCTCTCTTAGGTCGAAGTTCTCCTACTCGGTCGTCCTTCTGGAGGGGGACTGATGTAGCGGCTTCGCAGACACCAAATTCAATAAAATACAATCGCGAGCTTAGAGCTTAGGCGCGCCTTGTTTAAGTCCACCGGTGTGGAAAATAAGAACACGTTAAAAAAAGAAGAACCTTCGTCACACTACGTCAAAACGGCAAGGCGCGCTCCAGCTCATCAGCTCTGGTGATTAGCTCGATCAGCCTCCCTTCTCCTGTACTTTATACAGGGCAATCAATACAAGTACAAAAACCATCAATCGCTGTCGTTCTGCGTCTTTATTCGCTGGACGGGAATTGAGTCCACGAGTCGTGCGTTCGACTAAAGTATAATTGGTTATATGGCTGCTTTTGAATCTCGGTTCGACCAGCATGAAAGAGGCTTGGGACCAGCAGGAATGAACGCCTGCTTGCGCAGCTTCATCGCTTCAACGGTAGAGTCTGGGCAAGGATTTTTGTCAGCGGACATAGCTTAGTGATTGGGTAATCGAATAAAGACAGAAAAAGAAATCAGCGACCAGAGTGGCAACAAAGTCAAAAATCTAAACGAACTAGACGTCAAAACAAAGTGTGGCAAAATGGGACTGTTTGAGAAACTAACCAAAGAATTAACTAAATGAGAAGCGATGAAGCATTCAAAAGGGCATGCGGACGGGACCTTGAACGGTGGTAAAAGAGAACTCACGCGATCTGGAGAACATGCCGGGCCCGCCGACTAGGATGTAGCCAAACCTCACTTCGCGGCTTCGTTGATAAACGTGCTCTTCGGTCCTTCTTACTACGTGGACCATCCACACCTAACACTTATGCACAGCACTGTTATATTACCGAAACTGACCCTGTGCCCAGCCCCTAAATTCTACCTTTATCTACACGGGCTAGTATATTATATTTTATAGCCGTCGGTCCACTGCCACCCTCAGCAGCACACGTGGACAGCTTTATTTATCTGTTCCTTTTGTATAATACAATCTATACGGCATTCGTCGAGTGGAGCAGACTTAACTACGAACTAATATACCACCTCTATTGCAAAACTAGACTACTGCTTAGTCGCCGTAGACCAGCAGCCCGTTTTCATTTATCACCCCTTTCCGCCTCAACACTTCTTCCCAACCCAGTGTGGAGTAAACAGTTTACGGTGCGCCAACCGGCGTTACTCCGGTTTCCCCCCCTCTCAACCATCCTGGTGGTCTCCCTCCCTTGGGCTACGTCATTTGTTTGCTATATATCCGATTCCTCCAGTATCCACCCCCCAACTTATATCAACATCTCTGCAAGCTGATATATTTCCACGTTGGTACCCCTTGACAAACCTGGTGAAAGGTGAATTATTCACCATGAGCATCGACGAGATTTCTATCTATATGCCTTTATACCCCGCAGCCTGTAGGTAACTTCATACTCAGGTCGATAAATTCCTGTTTTATAAAGACCAACAACATGTCCTTTGAATATGTTCGAGTTTCCACCCGTGGCAATTACTTCCCATACCATTAATGCATGCACTCCAGACTTTTGGCTGACATTACTCAAAAGTAGCCGAACCGACTACCTGACTGCGAGTCTTCTATTTACCGGGCGTTTTTATCGTTTTAGTCCATTTCGATGTTATCTTAGTGTCCTCTGTGTGTGCTTATTTCAGCCCAATAAAAACTCTGATTCTGTCATCAGATCTACCACTTGTACAGGCTTTGCAGCGTGTGCCGGGCCCACCCAAAATGCACTCATTATTACTTACCTAAACAACTCTTTTACTTAAGTCCTGTTTATCTCACCTGATAACGTTCATCACTCTACACCACAACTTGCTCATGGGTGGGCGCCTACCCCGCATCCCACTGCGTGGGTTAATCCACGGAGACAATTGTCTCCGCAGTCTCTCACAGGACATTAATCAGTCAGGTTGTAGTGAATCAAGCCTTCTGTTTCATTTGCGCACTAGCGCTTCCCGGGGAACACCTTGCGACTTTTTGGAAATGAGAATTCTACCTTTTCACGAGTCATTTGAGCTACCGGTTTAAGTGCATCCCGTCATCACTAATATTTTTTCCACATTTTCACCTACACATCTATCAAACGTTTTTTCGGCATATTGTCTTTTGCGACCCTGCCAATATAATCCAAATTCCTGCACACTGCTTCCATATCTGCTCTATTAGATTACGCATCTGGACCAAAAAGCCGATTTTGCTGGTGATCACCTGACCAAATCCAATTTTGAAGAGCACTTCATGCGATCACCGAAACCTCCACAGTCATATGGGCTGCACATATCCGGTCGACTATCCAAGAATCCCTATAAAGAACTCACTTGCACCACCCGGCCCTCCAGCCCAGCATGCTTCGGGTTTCTCCGAAATAAACATTCATCATTATCACTGCACAAATACGTTAACCAGAACGGCATTTCCCACGGCCTGTGAGAACTAGAAGGCGACTGGTGGAGATAAACTGTGGCTCGTTTTTCGACTGCTTGCTCGAGAGTTTGGGCAAGAAAAACGGTCAAATGGCGACCGCACATGGCAGTCAGCTTTCAGCCAAACAAAGAACGTGTCAATGCGTAAACGAAGAATGCAGTCTCTAAAATTCAGTTTTGGGTTGCGCTGAAATTACTTATTGAGCCGATGCTGAAATGTGTTGCCTGGAAGAATAACGGGTTTTAAAGATGATGGACTGATGGTGAAGGACTGTTACAAACCCGAATCTCAGGAACAATAACACTGGTCACTTTCAAGACACTTTCAACGGTTGGGTATCACTTTTGCGGAGCTTTGAATAGGCAATTCAACGATGGGTTAAATCATCCGATGGCAAATTGTAATCATAACCAAATTCAAAAGCTCCGGCTTAAGCTGCACACGAATTAGTAAGTTGCTCAATGTCCAGCACATTACCCATTTACTTGGGTTGGTCTCAAACTCCATTTTAGGCTGGGTGCATTTCAGATTTTGTGATAGTTTCTTCAGAAGAGCGGCCTATTCCGCGAGACAGAAACTGGATTTTGAAGTCCCTCTTGTGAGAGGAATGATAGAAGTGTTGTCAATAAAAATCCGAAGGAGCAGTTCTAGCCTCTTGAGCTCCTAGGTTGCGATGCTGAGTTCGGAATCCCATTTTTCACCATACCACGGCAAAGCGTCAGATTTACTCTAATTCTTCAAAGCCATAGGAGCTCTGCTTTCAACAGGGTGCATCGTTTGCCACAGTTAGGCTGAGTCGAGTACCTAAGTAGATGTTTCGTTAGCATCTTTTAACAGTCACAAAGGCTACTCTACCACTATGACGTGTGCTTGTGTATATCGCAGAACGGCATCTCAGCATGGGTACAATGTGAGTCTTGAAAATACTAACCTTTCTTTCTGGCAGGTAAAAGGTTCGATAAAAGAAGTCGATCAGCCCTCCAGCTCGGCAACTTGGCTGGTTGTGTGCTCGAAATGGTAAGAAATGAGGAGTAGTGCAATTCCAAATCCAGCACCAATGGTTTGTCGGGGAAAGAAAACCCGTCTATGTCAAAAATACCTGGGGAGATACTGTATTCAAGTAATAAGATGCAGCACCTTTCAGCTAACTTCAATAATGTATTGCTGCACCAGAAATGCGAGGAGTTTACATCATACGAGATGTTGCTCATGACAGATTTCAGTCTACCAGGATCAAATGTGTACCAGATTTTGACATCGTTTGGAAAGAAGAACGGGCTGTCGTGCCGAATAACTTAAAAAACCACCATCGATGTACATCGAGAAGTACAGAGGGCTTATCTGGACGACTCCGCTGGCAATGGGTTTTGGTTAAGGGGTTGCCTTACGTAAAATGTAAAGCTTGGTGGCTGTTGCAGAGATATGATAATAACCAGCTGAGTGAAGGGTCAGCGATGCCACAAGATTTCCCTCGTAAATGCATTAAGGAAAGCGACCATCGATCAAAAGCGCCCTGCATATCAGGTGGCACAATAATCATGGCTTCTTTACCATCAGCCGCTTCTGTAGTTGGTTTCGAGAGACCAACGTGGCAGGCCTAGCATGAACGGTTTTTCGGGAAGCCGTGTTGATTGCCATTCAGCTGTTTATTAGTTTGAAGATGGGCCATGGTCTCTTTTATTTGAACTTCTTCGTGGTTATTGAGAACATTTGTGTACGGTTGACAAGACGATAATCTTCAAGTCCATGCCGGGATCCTTTCATGTGCAAAGCAATGATTGTGGACGTTTTCCATCGATCAGGAAATGGGCTGAATTCGATAGATAATTATAAATAATTTTTTAGGGTGGTGGGGCTATCTGCGTCACCTGAAGCAAAAAACGGCGGGTAGGATGCCGTCAGAACCAGGGCAGAAATATGTTTTTGCCGAAGTCAGCGGATGGGAGACCTCCTCTGGGTAAAACGAAACAGTGGACAAACTACGGTTAAATAAAGATGCTAAGCTTGTAGTGATGATTGAGATTGAACTTGTTTAAATTCATGATCAAACGAACATGGGCAAACATAAAAATCTGCACCTTGCGTTAGGCAATTTTTTGTTGTTTGATGCCACAGCCATTGTTTTGACTGTCTGCCTGCCATGGGGGCAGGTGGTGCCCGCCATCTGGAAAACACGCCTTTGAATGCTTGCGGACGGTTAAATCTTTATCACCGTCAGCTAGTATCGCATCCGGTATCGTCTTTGCCATAAACACGATCAAACTAGTCTCAGAACAAACCGTCCCTCACCCATTCCACTGGCTTTCACCACTGCTTGGCGACCGTCGGATTTTTTGCCTGTTGTCCGCTCGTTAGACCATTCTCAGGATCTAGTGTACACTAGGTTACCGCGGAACGAAAAGCTTGTATCGGGTGCCCACGTTTCGGAATTTAATGAAGAGGCTCAGAGTACTGCCCTCTGCGGGTTCATTCAAACGCTCGCTGTTGAAGCTGATGTGAGATAATAATAATAATGATGGTATATTTCTCGACCATGGTCGAGACGCACGCGCAAGCGCATGATCATGGTGTACAACGTTACTCAAAACAATGAACTATACACGAATTTCAAGAAAGCGAGTCAAAATCGTCAGAAGCAAAGCAATATAGCTGGAGTTAGTTTTAATTCGCGGGGATTTGATAGAAACCTTCAAGGTAATGAAAGGACTGTCAGGAATAAGTCGAGAAGACCTTTTTTCTCTGATCCCCGAGAGAGGTACAAGGGGGCATAGCCTTAGATTACAAAGGAAACATTCGAGGCTCCAAATTAGGGCGAAGTACTTCTCAAATAGAGTGGTACCCTATTGGAATAAGCTCCAGGAATAGGTCATAAATACCACAACCGTGAAGGCTTTTAAGAAAGCAGTAGACCTATGTTGGGTGGCAGTATACCCCGAGTTATGTTAAGCAGCTTTTAGGGTCAGATGCAAATTACTTATTGTTTCCACCTTACTCTGCCCGGGCTGATACTGCACAAAATTTCTGCCTTTCAGAAAAAGAAAACCACGCAGTGTTGGGAGCTACGGAAACGCGCCGACAACACAACTATCTGGACACACGATTGGCTCTAGCCACACCAAGTCCTGTGCAAACTGAACTGAACTGAATTGACCGAAATGATAATGGTTTGCTCGGCAAATATGGTTTGGTTTCGAATCCGAGTCGGTAGGTGGTGGCCCGTGGGAATGCGAAATATGTCGTGAAAATAATACCGCTAAGGATGCGTTATAAACCAAAATGATGCAAGCTGTCGATAACAGAGGCCTATTGGGGTTCTATGAATGGAATAAGTTATGAACATGAAGAGATGAAAGAAATGAATGGGAGTACACTCGTGAACTTTGGTGAATATGAGGAGAACGGCTCTCTGTAAAGACGATGATGGCCCGGAATGACGGATATTCTCGGTCTCAATAAGCGGAGTACGTCGTGAAACTGGGAGACATGAAAACACTGTGGAAGTGGACTAGGAAACGTTGATGAATTTGGAGGAAAAAGCATTCCATATAAAAGAAAAAAGGGAGCGCAACTTGAAGACCTTGAATTAGTGAAGAATCAATTTCAAGCCGGATAACGATCGAAAGAAAAATGAAATCTTGCAAAAGAAACCAGAGTGGAATACCTCCGCATAGACTCGCGCCTATTGTTCTGTTAAGCTTTCAAAAGTATGTTGACTTATTGATTACCAGTGATATTCGGCGTCATTATTGGGAACCACGGATGAGAGGAGATAAGTGGACTTGCGTTTGGATAGCGTATCGAAATT
>MSTRG.8562.1
CACAAAAGTTTGTCAAATGTCACACTTAGGAAGTAGCAGAAACCTAGTCTCAAACCTTTTTTCACTGGTTTTCAACCTTGAAATGTAGTACTTCCAAAATGTCACCGTCTGTTTAATGTTCACATTATCACCCAAAACAACTTCACTCTTTCAAAAGTGTCATCCGATGGGCAAGACAAGGCCAGGGATGACTCCTCCTTTGCCTGCCGCATGTAATTGTAAAGGTGAGTCATTTTGTTCACATACTGAGGTAGTCAAGTGGATTCAGTATCTATCAGCTCAAAAAGGACGAGGGCTTGAATTCCAGATTCACCGGGCACTGTCGTTGTAGACGGCACTACCATTT
>MSTRG.17897.5
CTCAATACGGGAATATGATGAGGATCCAATCGATTGTCACTTTGGCTTCCCTCGTGTGTATTGTGACCAGTTTTGGATTGGAAACTGCACAGTTTGTCGATTGTGGCTCGAAGAGAGGCCAACTGATCAACGTGACTGTGACACCATGTGACACTACTCCGTGTAGTTTGTATCGTGGTGAGAAGGCCCAAATATCAATCACATTCCAACCACATGAGAATATAACAACCGGTACAGCAAGTGTTCGGGGAATATTTGCACACAGACACATTCCAATTCCAATCCCACTGGCTGACAACGATTTGTGTAAATTCACAAATCCGCAATGTGAAATCCCTGCACAAACCGAGGCCGTATACACTTATGATCTACCAATACCCAAATACTACCCACGATTGCACATCAAATTGAGATGGGAATTGAAAGATGCAAACAGACGAAACATTATTTGTGCCCTAATTCATGCAAAAATTGCCAATCGACACTGAAGATGCATTCACATGGAATCAATTACAACTGGATTGGTGAAAT
>MSTRG.12284.1
ATTTAAACGGAAGCCCGGTGAGTTTGAAAGTCAAGGTCAGATGGACTGAATGGCTGGTCCGGGTAATTACATATGAAGGCCGATTGGTAAACATGAGAAAGGCTGGAAATCGGTATAAGGAACTGCAGTAGCGAGGGACGATGAGGAAAAATGTGAGGTGCACTGCAGTGGACTAGATGTCAATGAAGCATTGGTACCCTGCAGTGGATTTTCGGCGTACAGGGCACAAAACTCATCGTAAAACAGGGAGCGAGCAATACAAGAGGTAGGGGGTTGATCAGATAACGAAACCGACTAAGAAGGATTGGATATGGTAGGTGGTAGATGTGAGGCACAGATGTAGAGTTGATGGATGCCTATGATGACGGCCGGTGGGATGATATCTAGAGAAATGGCCGATGAGGGACTGTACGATGCAGAGCGCGTGCACATATACATATATGCCGTCTCCCCACCGCTGACGTGTGATCTGTCTGTCAGAACCGTCATCATGTCACTTATCTACCCCCTTCTGCATTATCGTTTCTGAACGCCATTCGTCCCTGCCATCGCTCCATAAAGCATTTCACATTGACTTGCGGCCATAATTCCATATCCTTGATGCTACTCCGTGACATACCTATATCAATGAAAGTAAACCGCTGAACACTATCAGGCCCACCGGGGACTAACTCTTCCACCACCGCTCTTGAAATCCCTCTCTCTATCCATCGGATGTTTGGTCTCTTCACTTGTAGTTAACCGCGATGGCTTCTCACCATCAACTTCGACCACCACACTAGCCATTGCTTCATGGCATCTGATATATGAAGATCCATTCTTGTACATTCTTGAGTTTTCTACTCATCTATTTTCGCACCCTGCTACTTGTAGATGACTCTGAATTTCACCTGAGGAAATTTTCTTCTTTCTTCTTTGCTGTCCGTATTTTGACGGATATCCTTGATTCAACCGGAAGATTTAGCTTTGTGATTATTTCCGGTACTTTTTATGCATATACTCCCCCTTTCTTAACCGACTCCAAACACCGCCAGCCGATCCGATTATCTGACCTTGAACTTCAAGTTGGCGGGGCATTATTACCGTTTTAGTCCCTTTCACCACTCTACCCAATGCTCTGTGCATACATATTGTACTCTTTCGTGAATTTCGATTCTGGAGTCTCTTGAATCATCTGAAAACGCACTTTAGCATGCCCCGGAAGAGTCCGGAGTAAACCAATAATATTATCATATTTGCATAGTCGTATCTGCAAAATCTGTCTCCAACGAACTGCCCTCTCAAAACCTTCTCACTAGAATTACCTGCTGGGCTTTCATCTACCACCTGTGCTCTTCGACGGCATGCTACCTTCCTGATGAAAAAGATTATGCTTTCACTTCAGCCCCCATGGGAATTGCCACATTGCACAAAATGTACCCATACAAAAAAGATTAGTCATCTCATCATTTCCGATCTACTTTCATTCCTGTACAATCAGTTATTCAGTTTTGGTAATTATTTTCTTGATTTGCCGCTGACTTCTTTGCTTGGGCCAAAGTATTTCCACGTTGGCTTTATTTCTATCCGTGTTTTGTGATGGTCGCTTCCTTTCTGGTTTTTGGCCGGCCGTAGTCAGGCGGTTATCATTGTAGACTTTGAACTATAACAACTCGGGTTCAACTCCAGCCACCGCTGGTCACTCTACCGTTTTGCAGTCTTTTATTGGCCACGGATCTTCTTCCTGAAGTGATGTTTGTAGCTATAAAATAAACAAAAAGAGGAGGTGAAAAGAGTGTTTCTTTTCGATCCTTCAGACAACCAGTGGGTGCAAACTCGCGTCACTTTGAAAAGTCGTGACTCTATTTTGGAGCGTCCCTTCAATCCCCCAACCCCGTTTGATCTTTATACCAACTCACTGTGTCCCAAATTTCATAGGTCGGCATGGCCTTTTCTCGACCAACATGTCCGTCGCAGCCAACGTCCTGTAACCTTTAAGACACATTGTGCGTTATCCTGACCTCGCCAGCTGCTTCACCCCATCACTAAGCATTCCTCAATATCTGCTTTACTAGCTTTTCCACGTTTGCTAGCTGCCTAAAAGATCTTTTTCTGACTTCAAAGCTGACTTATATCCGTCACTCTAGCCGCCCTCGCTCAGGTTTACTCAAACACAGCCCAGCTTTATTTTACCAATAGTGCACTTGTGGAGGCCTGACATTTCAAATCTATGTGCCTAGTACTGCTTAGTGTGGCTGTATTCAATGACCATGCTTTGTGCATGCCCTCTTACCGCTATCAAGAAGTGTGCCATTATTATTACCAATAAAGTTGCTCCCCTCAGGCAACAGCTGCCCAACCAGCTATCACAAAACCGGAAAATGGCCTGAAAACCTTTGACATAAGCCGAAACAAGACTATTTTAGGAGATCCGGTGGGGACGAGAATATCAGCAGGCCAAGCAAATCAATTTGAAATGGGCCGACTGAGCGGAAGCTTGCTGTGACCGGATGGGACTACATGGCCGGCGGGACACCAAATTGCCCGTCACCAAGGCAAAGATTATTGAGTTGAATTTAGTGTACACTGGGGGACTCAAAATGACTGTGTTGTTGTTGTTTCTTCAGGTGGCTAAAAGGTTGAAGGGGCACTTTGCCACTATCCGATGGAGCTTTGCATGCTGGTCAAATCCTGCAGTAATGTCATACAGCAGGAAAAGGAGAAAACGGATAGCGTGTTGAAAAGGTCAGAGCGTTTGATCCACTCCTGGTGAGGAAAAATAACAAATATGCCCACGATCTGAACTCAAAACTACGTACCAAAGAACGGAATAGATGGCAGATTGCCCCGCACTGAGTCTTTCAGTGGTTCATCCCAGGTTATCTCAAACAATGAAGTCGCTTATTTTTCTTGAATATTAGGGAGGGTGTTATGAGTTCCAGCTTTCAGTACAACGTCAATGATGAAGTTCGCCAGACTTCCACTTGTACGGTGAAAATGGGGTTTATCAGAAGAAACCACCATGTGAAGTCATTCCAAGTTTCAGAAAAAAACTTTTAGTTCTCGGTTAGTGAGGCCTTTTTGTCCTAAATTTTCTATTGAAAATTTCCAAAACACTCTGGCTTGGGTAATCCTCCGATCAACCTCCGTGTTTGTGTTGTATTACCTTGCGTCGCAATCTCCCATTTTTGACACTGGTTCATAATGATAAACAAATTTCCACTTCCCTTAAAAAATTCGGCTTGGTGTTTTATGTGATTATACCGTTTTTGACCTTTTAGTCTGCCCAATATCTCAATGCCACTTGGAGGTTGCCTATCCTTTTACCTACTCCGCACAAATTTGTAAACAAAATTATCTCAACCCGTAGCTGAAGTATTTTTCCGCTCTGGACGCGTAGCCTAAGCTTGTTAAGCAGAATGTGCTATTCTGGAAAGTCCACTTCCCTATAGTACTTCCCGCATGTGTCCGTCCTCCGATGAATGTGCTAACCTCGGACTGTTTAGCAAAGTTGCCAGTTGATTCTCTGTCAACTGTAAACACAAAAATTAATGTGGCGACCTGTGGTACATGAAGCCTAAGTAGAAGGTTCTTAACTGTAGACAACGGCAGTATGCAATAGGTGGGCACGATGAAAATTATGACCACATCCTGAACCTCAAACAGCAACTGCCATGGCGGGATTATGGCCAGCGGTGTGAATGACAGACATTGAAAATCCTCCCAAATGTTCTAAATGCATTGTGAACTTGAATCTGTTTGGCGTCACTTCACTAAGTTCGTTCATATGCAACACTTTAGCGCATTGTTTTGCGTTAGAGATTCTAATTTGGCGAGAAATCGCTTCTTGCTGTCGTGCTCAGACCGTGGCATGTTGAAGCTTCCGATTTAACTGTTGCTTCCATTTAGCCGCATATTTAAGGTTTGTATATATCTATACCCACGTGAGTTTCTCTTCAGTAGCGTGAAAACTGCAAATCGATCTTGTTTTGGTCTTGTAATTCGTGGGAATTGGCTGCCGGTTGCCCGAGTTGTGATTCTTTTGACTTACATCTATCGCGACGAGACTGCGTCCTGACGTGGTGCTGTCGCTCACCCTCCTGTGAGAATCGAAGGGCTGTCTCGGACGGCTTCGTCAAATCAGGGATGCACATATGCTTGGAGATTTGTTAGGTATAAGCCAGACCAAGTCTGTTCTAAGAAATCTGTTACTGGCCAGCATTTGGTCGTACCCATCGCCACTGGAGAGGACTCTGTAGCGAATAAGTAGGGAGAGAAGTAGTTTGCAAATAAAATATCTCCGAAGGATAGACGTAAGTGTTGAACACCCCGAGCTTCTCTCGGTGGCGAGAGAAGTCATTGCGTTTTGTGGGGAAGCTGTTGCTTGTCTGAGCACGGCAGCCCTCGGCCCGAAGAATACCGCCTCGAGCACTTTCCGCTTGTTGCCCCTGGTGTACGGGGCTGAGGACTGAATTACAAAAAGGGATCAATAAATAGGCCCCAAAACAGAAAAAAGTGGTAAACACAGCAGTTGTGCCTCTTGTGACACACCAGAAAATACTGTACTTGTCCCCAGGACACATTACCGTGCTGGCAGCAACTGAGTGTAAGCAGACTAAAAGTATGATGTGCACAGAAACTCCTAGTGGTCCATCGGAAAATACTCCTTATCTGTACACTTCACCCTTAACCCTCCAATAGTAAGCGGGTACAGGAGGCCAAAAGTAGTCGCGACCGTGAAAGTGTTACCCTAACTGAGGGCAGTACCTCAAAGACGACGAACGCTGGGGACTCAGTATTCTGACCTCAGCATCCCTTCCACTCATCTGCTTCCGGTGTAGTCATAAAATCTCTACGTGAGTAGCCGGGGCTGCCTTTGGGCCCACCGTGATCCTTTACCTGAGTTCACCAAGGAGAGTTGCTTACGCGGGGGGTTGATCCTTTTTTCCCTTTTTCTTTACCTTTGTTACTAAGACGGCCCGAGAGGGTGGCCCTATTGACGAGGATTATGGTGTTGAACTTCTTCCGAGTGGGAACTCTTTGTGTCTGGAATGTGCGAAAATAGAGAATACGTTTACAGTATAGAACACGAAGGCCCAGGTAGGTTGAATGCTTTTGTAGACAACCCGAGTGACTGAGAGGAAGTGATGGGAACGCACTCTGCACCTACGGAATGCAGGATGCCGTTGCAAAACTGGGTTGATTTTCCGCCGGGTATTAAGCCGTCTGGGGCGACCGTAGACCAGATGGGCGAAATCTGTTGCCTGGGAAACGGCACTTTACCCAGAATAAGGACATCGAATGAGACGTCATGACATATACTCAAATCTCTTTAGGCTTTTGTCAACCTGAGTCAACTGCAACATATAAATGACACTCGTTTATTTATCGAAAGTCGAGTTACGCAGCAAAACTCAGGTTGATGCTTTTGTACGGGTTAGAAGCATGGGTACCGTAGGTCAAGGTATAACAAGACTGTTGGTTTTTGAACACCTGTTTCTTCTTCGCACTTCTAGAGTCTGGTGGGAACGGCCTGTAGGCAATGCTGAGGTTGGTCGGAGAGCCGTAGGTGCACGAACCAAGCTGTTTAATGACGCTTCTTGTCCCGCCAGGTTAAGATGTTTAGGGAAATGTGTTGCACCTGTCCCCTGACGAGATCCTTCCGAGCAATGTTCACTGAGGTAAATAACGGTTAAAATGTGAGCGAGGAAGTCCAGCTTATGACGCGAGAGAAGAGTAGGAAAGATCTAAACATTGAACTTTTCCATGTGGAGCCTGTAGAACTTTCTGAAGGGCTCTAAGGACCTTCCGGCTCAGGAGTGAGATAATTCAGAGGAAATAGCTAGTTGCCCCATCAAGAGTGCTCTTGTACCACGGGAATCTTTATCTGGCTACCAGTGTTTTAGTCCCATCTCTCCTATCAAGCTCTTGCTCTTTTTAATTATGTCCTGCTTAGATATCACAGAGATTGGTTACCAAGGCCACCGCAATCAATGCAGGACTGATGGCTTTCTGAACAAAACCAAATTGGACCGAAGTTGTACAGCAGGTGATCTGGTACAAAGAAGCTCCTGGTGCGGAACAGAACACCAAGATTTTGCGCATCAGGAAAGGTAGGCTGATATAGGAAATTGGACAAGACGGAGATGAATGTATTGGTAACCCGAGAGGTAAGAGTCTGTGAAGAGCAGCACAGTTGTTCGGCGCTTTGGAGCCAAGGTACTAACGGAACTCAAGAATGACCTAAGGAACGAACAACATGCCAAAAGCTTTGAAGTTTGCCAAAAGACTGTAAAGGTACTAAATATGTGAAGTTCGACTGATATTGAAAAAATATCCGCCAAGCACACTCACTAGGCAGCACCGGAAGGGATCTAACCAAGAGAGACGGAGTTATGACGGTCTGCAAGAGGTGCAGTCAATCAGAAAAACAACGGATGACTCTGCAGCATCAAACAATATACAAAAAGCCTTTAGCTAAGTACTGATTAGTTGTTCATCCAAAGTAGTTTTTGGTCACCACTCCACACTTTCCAACTCATTCATATCCGGGTATCTACGGTTTGATTAAAAACTAATGGACGAAAATGATAAGTGTTTCAAAAGCTTTGGGAAAAGAAGGGAGTCCGGAAGCAATAAAAGCAAAATGACTGTGGAGGCCCAAGAATGAGGCTTTGGAGGTCGGAGTCTGATGATACATCAGTTGCGCTGCGGCCACGGCCGGTGTTGTTGTTGGCGTAGTGACAAGTGCGATAAAAATAGAAAAATGGGGCGTAGCTCCATCGGCAGAGAAATGGACAGAAGGCAGATGGTGAACAAAATGTGGCGGGTACATATACTAAACCCTGGGAAAGCCAGAGTTCTCAGCGCTTCCCAGCGCTTCGGCCACAACGTCACCCTCGTCACCTGTTGCTCCCAGAGGCAAAACCCTCGTCTGCACTGACATAGTCACGCTCCCATCTTTAATCGACAGTTGACATAGGACCTCTCGCGCTCCAGCTAACCGGCCTACTACCCATTCACGACCCCCACCTCGGCCATACACACGAAATCTCGTCGCTCACCCTAGCGCTAGTCCACCAGCGCATTTATTTGGTCCCCCTGAGATCCGCGTACCCCACTGCTACATCCCACACCCACAAACCCAGACCCCGCCGTCGTCACGTCCACAGATGCAGTACCATATCACAAATTTTCCACTTAATGTACCACCTCCAAACTCGAACCATGCAGGACGAGTTACCAGCATCGTTGCCAACCGGTACCACAACATGTGGCCCGCGCCCGACCATTTTCCGCCTCATGGTGTGCCCCATCTTAACCCTCCGCAGCTTCAACATCCTCTGCTCCCCTACCACCCAATATCGCCGTATTCTACTCCGACACCACTGCACGCTATGCCAACTGACCCTTCACACCAAGGCCCCTTTCATCAACAGCCCTTTCGCTACTACTCCACCCCCTCACACTCTTTCCATGGAGCCTTGTGAGATGCCTCCCACCTCAACAAACTCTATCCGAAACATCATACCTGTTCCATTAAAATCCCACTTACCCTGCCTTTCGTCCTTCTCCTCACAAGGCCTCCATCAAAACCATGGCTGCCCTTCCTCTACTGCTCCCCGCCCCCTTGCTGACCCCCTGGCATCCTTACAAACTCTCCCCCGATTCATACCTGTTTTGCCTCAAAGGTCCCACCTAGAGTCACCATACTCCCCTCCAGATCTATTAGCCCGCGTTACAATAACACCTCAGCATCCAGTGTTAATCTCTGCTGAAAATCATGAGTGTTCGGCCCAATGTACAATGTGCGGCGATAAAGATAGAGCTGTCCAAAAGGAAGTAGCAACTCACATCCTGTCCTCCTGCATGGGTGGCCCGCCCATTAATCACCGCCCTGCAACGCACACCCTTGCTACCAAATCCACTGACGCTTCAAAGCCTCCTACAGAAATGCTCACCATAGCACTATTCAACTCCCGTTCCATCTTGAACAAGCTTTCCGCTATAAAAAGACTGGCCGTCGTCCACAACTTCGACATAATCCTGATTACGGAGACTTGGCTCACCGAGAACATACCTTCTGACCAAATATCACTGATCGGTTATCAAACCTACAGGACTCAACGAATCTACCGCCGCGGTGGAGGTTGCGTGGGGTATGTCAAGAGCAGCCTATCTGCCACCCTACTGGAAAATACCGTGCTGGCAAATGTTGAAGATTCTATATGGTTTACAATTTCTTTATCCCAGATGAACATAGTTGTCGGTTGTATATATCGACCCCCCAGAAATGACACTTCCACATTTAATCCCATCATTGATGCATTTAATTACATCGCTGACCTGCCATTTGGAGGTAAATTTATAGCAGGCGACTTCAATGCCCCGGGCGTAAACTGGTCCTCCTTTTCTGCCCCCTACAAGTATTTGCAATTTGCCTCATGC
>MSTRG.8233.1
TTTGCCAAGCATTTGTGTATTTTGTTATCCGAAAACCAAATAAGCACATTCAGGCAGTAGGAGAACTGGATGGAAAAAGACCTCCCAGGCACAACAGTCAGAAGCTGACCATTTAGCCATTGAAAGGAAACTTGGAGACAGTCAAATCCAAACGAACATGATATGTTGATTGTCTGTAAAGATCAGGTACAGCTATGATAGCTCAAAAGAAGGTAGTAAAGCAGTTGGAAGTCTACAGTCAAGTAAAGAACCTGACATGAACATATTAGCATGTTCATCTGTAACCGGTATCTTAAATTACGAATGTAGTACTAAGATTACGCGACAATTTTTTTATTAAATTTCCTACACGCTGTTCAGAGTCCATTACTAATGAAAAACCAGGTGTTCCAGTAGTCACTGTCTTTGACATCACGTCCATTCATCGGAGGGTTGTGGAAGCACAATCGCACACCAATCACGAAATTTGTATCCTCCCGCCATACAGTCC
>MSTRG.7453.1
GATGCGCTTAAGAGAAGATATTAAGATCTTCCAGACGCTGGACGTAAAACTTACCCCTCTGGCTGGTGTTCATCGTAGCTGCAAGTCACTGCATTCATTCCAAGCATTTCTTATCCATGCCGGCACACAACACTCCAGAAGACGTCGCACCAAAACCTTGTAAAATGGAACGAATACTTCTGATTTTTGCATGTGACAGTACCC
>MSTRG.12958.1
CCGAACATTCTACCTGCCACCACCTGCAACCAAGGTATTTACGGAACAGAATACCAGCCATCTGCAGCCAACCAGAATTTGGTTAACAATTTTCTATCACATACAAAAAGAAAATTTACACTCTTCCAACTTCTGCCTAGCCGAACCATTGACGTTTGTCTCCACTAATCCGTTTCATTGACGGCTTTTCTTTAAAAGTCCGTTATACTTCCATAAACCATTCACGCTCTTCAAAAGTTCACTGGAGTCCCTGCGAAGCTTTTCGCCTTCATTTGAATTTCCATATGACACTGTAATCACCTGCACAAAAGGTCCGTTTTATTATCACCATTGACTCAGTTGCCTTTATTTCACATGCTTCCTCCACAATTAGTTACCCAATGCGGGATCAGCTTCCAATATTCCGCTGGTATCTCTGACTGCACGTTGGAAACCCCATGCTTGCTTTACTTCTAACAATGTTCTTTGGCATCTCTTCCGCCCGGTTACTCGTTAGTGATCGTCCAATTGTCGCTTATATTAGCAATTCCACGACTGCCCAGCTATCCATAACGCCCCCAGCGATTTCGAAACCGATTTGGAATTCCCGC
>MSTRG.14139.1
CACCGAGCCTCTATTTTCCCTAGGTTATGTTTGGTTTTTATGTTTATGAAGCTTATAACCGTCTGTCATTTAGCTAGAAAGGCGTAAGAAAAATACCCAAAATTTTCTACGTAGCTTTACACTCTCGAAAAGTTCAACGTGCTGACCCATAATCTTTCCCTCTTCTACACATTATCTCCCGAACTACTAATGGAAGCTCCAAAGGGCCTGCGTAAACGTGCCAAGGTCCCGGGTGCAAATCAGGCAATTCGTACCGTTAGGCAAAAAAAAACCAGGAACACTCAACCCCAGTCTGCACTCAGTCCATGCTCAGTACCTCTCATTGATGTTTATGACGTAGTCAACAAGAAGATTAACGAAGTAGATCAAAGAGTGGCGGACCTGCATAACCAGATCCAGTCCATCGATGATATTCTATTAAAGATATCCCCTTTATCTAGCATAATGGAGCC
>MSTRG.6051.1
ATTAGGATTATATAAGTGTTTGGTGGTAAATATAGCGGAGTCATTTCACTCTTGGATACTTTAGACTTAAATAGACAGTGAAATAGATAGCTTGCCCGTACACTTTCGCCGTTTATCAAGTACTTCATCAATACCACGACTTGAGCGCTTACGGGGGTTTGGAAAACGCTCATGGGAATCGACACTAGATGTGTCCATGTGCAAAGC
>MSTRG.9615.1
TTCGTCGTTGGATACTCTGCCGCACCAATTTGTCTTCGAAATAAGTCACAGGCACCAGTGATCAAACACCTCCAACTTTCTAGTATCCTCGGCTCTCAATGGTCAGGTTTCGCAGCCGTAGCTGAGTACGGTAGATACGCACCTTGGTCCGAAAGTTGATTTCACTGCGGGTCCACAACGCCCGTCGTAGCTGGAGAAATGCTTGCCTGCCGTTGTCTATCCGGAGTATTACTCAATCT
>MSTRG.10212.1
CTCGTGTTCAGTGAGTCTTAATGATGCCAAAACAATGCAATACAAATGACTAGATGCAAAAGGGATACAGTCAACAACAACAAGAATTTACAAACGTTTTTATGGCCATGAATTCGATCGAGGTTTTAGTCCACACGACAGACGAAATTTCTTTTCTTCCCTCAAAAGAGTGTGCGTGAACTGTTCCTGACTTTCTACAACTCATTTCGCCAGCCGCCTCTCGTCTTTCCAATGGGATGTTCGACTTTTATCCGGGTTTCTTCCCAGACCTTCCTCACTCAGTGCTGCTTTCACACTAAGCGGAATGCGGAAAAATGGCGCAGCCTGAAAGGCACACACTGACCATGCCTGTGGCGAGCAATGCGCAAAGCAGACGAGAGCGTTGACCAAAGAAAACCAGGTAAGAAACGATGAAGCAGATTGTTCCACTGCAGATGACACAGGACGAAGACCGGGAAGAAGAAAAGGATCCGGACAGGAAAGCCCGTGATAGAACAAAAGCGCACGAAAAATAGTTGTGCTTCGGAGTTGGGAGAATGGAATTGGAGAGTCGCTTTCATACAGGCCATTGCACCAATGGATTGAGCCAGAAGTTGCCAATCGGTTCACTGCCTAAGAGGACGATCCCCGGAAGAACTACGGAATCATACATGTAAAATATGGAGGTGGTGAGAAGATAACAAATTTGGCCGTAAAAAATGCAAAAGTTGGAACGGCGAGTTCTCATATGGTGATTGGTCATAGTTACTGATAAGTGTGGTGCGTATTGGTGGGAGGTTCAAGATGGACAAAAAAGGATATCGCGAAATGATAGCTAGTAAGGTTTGCGATCAATAAGCTTTATAGGCATATAAGGTACCAAGTGAGTACAGATTAGGAGCCGACAGGGGCAAAATGAGTGGAAAAGTAAATATTTCGGGCTTGGGCAGAGTAAAATGGATAGGGCGGGAGTGACATCATGCAGTGAGGATTGTCATCGCGAAACACGATAGAAACAAGAATGAAATGGGTGGGTGCGCATACAGTGGTAGAACGACACAGAAATGAAGTGGTAAGAGTGCTGACAAGAACGATAGATGAGCGAAACATGGCGAAGGAAGAATGGTGGGAGCATACTGTTAGCAGCGGACTGTGATAAATGCGGTAGAGCGAGGAGGGTTGGAGCTTGTAATCCGCAACCGGTGCTAGTCGATGAGGCTTACTGTGCGCTGGACATCCAACCTGAAATACGCTTCGTGAAATGAACACAGGAGGTGTGATCCACCAGCCCAATTGCGCTCGCACATCGTTGCAGACGGCCTGCACGCCCGAAGTGCGCCGGCCAAAGCGGGGGATCTGACAGCGCCCCGCACCGATGGGATTGGCTTGAGTGTTCACTGATAGTTGTACAGAGGGCTTAGCACCCACGACAAGGGCATATGGTCCAGGACCAACTGGACAGATTGTGGGAACTTGGACAACAGAGCCAACGGGAACGGCGATCGACAGGCGGCCACACAGCATTATCATCTAGGTACAGCAGCCAGGGAAGTAGTGTAGTGCCCGGGATGGTTGACCGGCATTGAGGATAACTGGAAAGGGAAATGAGATAAAGACAGTCTGGGTATAGCTCATCCGAGGATAGACGGCTAACGGAAAGGAGAACGGAACTAAAGTTCGGGCTCATCGAAGCAGCGGATCCCCAAGACAAATTGAGGCCAAGAAAGGTGAGACTAAGAAAGGAAAAGCATAAGTAGGGGCTAAAACTTTCAATGGGAAGGTTAATATTTCACCTGGAGTAGCCATTCAGCAGAAGAAAAGGCCAAGCTCTGCATGGAATTATGGAAGAAGCTCAGCGGGGCTAAAGAGTGGGGCAGAATTGGTGACGTCATAACTGTGTGTTGAGTTCAGCTAGCGAACCACGCTCACTGGGATAAATGGGACTGGATTTTCCAGTTCAAAATAGCAGAGGTGATGAGGGAAGTGTATGTGATGGGACCTGGTGGAGAAAAGAAGCAATGCACGAAAAAGGATATCAGTGAAATGATTCGTGGGGAGGGTGAGGCATATCGACAATCTGTGAGGAGTATTACGGTGGACCCTCTTTAAATGCGAATGCATCTGGAAGGACTTATTTCAAAGTGAAGTTGGCAGGATCCTGTAAGTTGTTATGGAAAAACAATTGGTGGACGCAGACATGCTTTACACAGATCAATGGCGAAGTCTAAGGAGAAGCGGTCAAACAGAGCATTCATAACTTCAAAGGCGGTAAATTTATTTAGGAAGGTAGGGTAAGGCGAGAAAGCAGAGCAAT
>MSTRG.8702.1
GACGTATTCGACTGGCTGGCTATTAATGGACTGTTGTTGAATTGTCGGGCCTAGATGGGTTGTGAAAGCTTTTGTTTTGGTTGAATTCACTTCAAGTCCGATGGACCTCGCGAAAGAATTGATTCGGTTGGGGATTGGTTGGAGCGTGACGGGGGAGTTTCCTAACACGACAATATCATCCGCGAACTCCTGGTCCGAAGTGTATATTTCCTGGCTAAGCTTAACGTGAAAGTAGTGCAATGCATGACTCGTTG
>MSTRG.18364.1
CCAGTCCTGCAATCAGGGCGTCCTTTGCGGCGGCCCACTTCAGCTCCTTCGGGCCCCTTCGCGCCGCATCCAGCGCCGCCCGCGGCCTGCCCTTGAGAAGCGCTCGAAGGGCCGTCAACTTACCCCGGTCCGACTGGATCCCCGAGAGTTCCGCCAGTTCCTCGAAATCCTCCAGGAAGATCCGTATGTCGCCATCCTCAAACGGCTCCGGCCATGGTAGATCCATCCTGGTCACGGCACCAAATGTTATAATCCAGAAGGCGTGCCTTGGTCGATAGGTTGTTTATTGACATCAACGTGTTCGGACATTGACAAAACAGCACAAACGTTACAAACATCCTCATTTGCCAAGTGGCTGTCCTGTTCACTTGAAAACAGCCATCGTCCAACGGAGGAGCGGTCAGGTGGTTTGCAGATCGTCG
>MSTRG.2160.1
GGCGGAAATAAGGTGGCTGTACTTTTATTTTCAAAAGATGTAATGGGAAAGATCTCGTGTTTAACTGAGCTAAGTACTACGGCCGCTCGTTTCTTCGAATGCGGCGAAGGGCTTTCAGTTTCGTTGGCGGAGCGCGGCGTGACGTGCGGCGCGTGGTAAGCCCAGAAGGAAACGATGGAAAGGAAAAACGCACGGGTCAGAGCTAATCTTGTGGCCAGAGGTTAAACGTCGCACTGGCTTGCACGACTTGAGGACGTGTACAGTTCATGAAACGTGATTCGGGCGACGTTAGATTACAGCGGGTCACCTTCGGCGTAGGGCATGTATGGATGCAGAAGTCGACAGGAACCCTTGTTACATCTGGTCGGTCTCCACCGCGCAGGCGCTGACGTTGACCTGATACTTGGGGATTTATTTGGGTCACCTTGATTCGCATGTTAGCTGCTGTCGCGGGTTGTTCCCCATCGGGCAATGACCTGATTGACGCTCGTCTGTCATTCTGACTGCTCAATGGCGGTCGTGCAAGTGCGACCCCCACGGAAGACGCTGCATTCAACAATATACATAAAAGAATAAATGTGGTTCAAGG
>MSTRG.5778.1
CATCACTCATTTCCATACACTATTGACTTGTCTTTACGAACTGGTTGTTTTTCTGGACCAATTGTTGTTTGTTCGCGCCCAGAGCGCTATTTTGGCACATCCTTGCTCAGGACCTGCGTGACGCACGTGCTGTCTGCTCACACGCTGCCATTCGGTTTCTCGTTGTTGAGTCTTTGTGATCGTATTATTGAGTATCGTAAAATTATCACGGATAATCGCCTTCTGATTTCGGGATCCGTTGCGAATTTGGCTACGCATTGCTCAAACGTTCGTAACAATACTCAATAGATCTATTTGGAACGAGGAAAAATCACGCAAAATGCCAAGAAAAGGATCAAAAGCAGTCGAATCCGGACAGGAAGTAATACGGCAAGTCTCTGGGGAGGTTTTGGGTACATATGATTCTTTAGTTAATGCTAGATCGCCTAGTCCTGTCAGTGCTAGCTCATGTGTTATTGAAAGCAATATTGATCGTAAGGATATCGATTTATATAAGCTGAGAATACTAGAACTAGAGCAACAGTTACTTTCGGCTAGACTACAGGCGCATGAAGCAGAGAAGTGTACACAGAAGCAGCGAGAGCATGAGACCAGTGACTTCGACACTTCCGATAGGTTAGAGTGCAATAAGGTAGGGAACCCCACGCCGGTCGCCGAATACAAACCACCATCGATCGATCTGCCTAGAGTGGAGTTAACGGTTTTCGACGGGCGAGCTGAGCAATACTCCAAGTTTGTCAAACAGTTCGAGACGTTCGTTGAAAACAAGGTAACCGACCCTGGGCAAAGGCTTCTTTACCTTACTCACTACTGCCGAGGCCGAGCGCGAGAAGCTATCGACGGGTGCACCATGCTCGATACAGAACAAGGCTACACAAGGGCAAGAAAGATTCTGAGGGACTTGTTTGGCCAACCTTTCAAAGTAGCCCGTAACCTAATAGAGGGCGTGATGGCAGAGGCAAAGAGAACCAAGGGCGACGTCTACACCATGGCCGACCTGGTGATTAAGATGCAGAACTGCTCAATAGCCCTCGACCATTTAGGTTACAGGGCTGACCTAGACGCCATGCACACTTTGGAAGGCATAGTCCGTCACCTCTCTCCCGAACTACAGGGTCGATGGGCGGAAGAAGCTCAACGGATGAGCCGAAGCGACAGAGAAGCCAACTTCGAAGACCTGACTGAATACTTAGACAGGCAAACGAAGATAGCTGACAGCAGATTTGGCCGACTCATCCGGGACAGCAACCGAGCAAACAAGCCCGGTACTAGCCAAGCCCAAACCCCTGTACGGGAATATCCAAAGTACCAGCCTTGGACCAACACACACGTCATTTCACGAGATGCTACGGCGAAACCAAATTGCAGATCCTGTGGTACTAGCCATGGCCTACCAGAATGCCCCAAGTTCGGCAACGCCACAATAGACGAACGGTGGGGAATGGCGAGGATGGCAGGAGCATGTTTCATCTGTCTCAACACCACGCACCGGGCAGCAGCCTGTATAACAAAGAATCGATGTGGTTACGAGGGCTGCAGACACCATCGGCTGCTGCATCAGGCGAGAGTAACCATATCCGAGGCGAGTGTCAAGCCCAGCGTGATTTGTTCAACTTCACAATCTGCCAGTAAACCGGTACGTTTAGGCGTAGTGGCCGTGGGAGTAGTGACTCCGACTGGGATAGTCAAGGCGTTGGCTTTCGTTGATAGTGGATCCGACACCACTTTAGTGAAAGAGCGGTTTGCCGACAAACACCAACTGGCTAAAGGTGCGACGTCGTTATCAGTGAGCACGGTGGGTGGAACACAGGTAATGACTGCCGGTAGATTAAGGCTGCAACTCATCTCTCTAGACACTAACGAGGAAATTGAACCAACGGAGGCATTCACGTTAGCGGATCTCCCCATGCGAGCACCAAAGTCGGTCAACGAAATCTTGGCTAGTTGGCCCCATGTGCAGGATGTAACCTTTGTAGACTGGGAAGATGATGAGGTGGATCTCCTCATCGGATGCGACGTGCCAGAGGCGCATTGGGTGCTTGACCAAAGAGTGGGCGACCGCCAGGCACCTTATGCCGTACGCACGGCTCTGGGATGGATGTTATACGGTCCAGTAGGGGTACGCGGTTCCGTGAATTACTTATCCGCCGAAACGGACCGCATAGAGTATCATCTGCAACGGCTGTATGAAAAGGAG
>MSTRG.17163.1
ATCAAGTTCGGAATCGTTGACGTCCAGTCTTACAAAATCACTTTACACTTTGAAGGTGCAAAGCGCATGCCGAATGGAGCTACCGTTCTCCCAGGTCTATCTAATGCACGTTGAGCATGTTCCGTGGATTCGAACAAGCAGACAACGTCGTCTGCGTAATCTAGGTCACATAGCCTTTCACTATCTCCTAGTTCGACGCCTACATCCTGAAGATTTTTCAACGCACTCTCTATTACTTCGTCCATGACGAAGTTGAACAGGAATGGAGACATAGGACATCCCTGTCGAACACCACTGGTCGTTTCGAACCGACCGGATAGTTCACCGTAAACTCTGACGCGGCCAGAAGTATGAGAATACAATGATCTCAGTAGGTTCACGAACTTCTGGGGCATACCTTTTCTATGAAGAACACTGAAAAGCGCTGTCTGATCAACTGAATCTAAGGTGCCTTTCAGGTCTAAGAAAAGCATTATTGGTGGTCGGCGGTGCACGTGACGCCTTCTAAGTAATCGGCGAAGAGTAAAAATCTGGTCCATGTATCCGTGACCTGGGCGGAATCCAGCCTGCTGTTTGCGGGTGTTCCTCTCGCAAGCCGGTGTAGCAAAATCGAGGCTAATACTTTGCTGACTATAGGAATTAAGCTGGTCCCACGGTGGTTACTACAGTCATTGCGTATTCCCTTCTTGAAGATGAGAAAAATCAATGACTCCATATTAACGGAATACGCTCCGCGTTCCAAATGTCACAGAGCAAAGCGGTAAGTGATTTTATCAAAGCATCATCCAGTTTGAAGAGAACCGAGGAAGTTCGTCAGGATCGGCTGCTTTCCCACGCCTCAGTAATCGAATGTCCGACTCTACTTCCATTTCCGATGGGGGCTTAAGTGATACCACCCAAGAAGTCGCAGTTGTTGACACAGGATTAACTACACCAGCTAACTGCTCCTTGAATTATTCGGTCCAACGGTCGAGTCTTCGCTGTTTGCCATGGATGGGTTCTCCATTTCCATCGCAAATCGTCTCACTGACCTGGGTGCGCCGTCCATCGGTGTCTTTGAATGTTACCTGAAGCAGCTGCTATTTCCATTTCTTTGGCTACCTTGACCCACCAATTTTCGCGACCATTCTTAAGGCTTTGCGTAACTTGCTTCTGTAGATGTCTTCGTGTCTTATTCATCTTACAGTTCGAGAGGTGGCATTTTTTCTCCATTATACTCAACGACTCTTGCGAAATCCAGTGTCTTTGATGGACATCGAATCTTGGACCACAGCCAAAACCTGCTGCAAAGTGCATCACCTGTTTGATATGGGCCCAATGCTCATCTACACTACTGTTCGTCGTAGATCCTTGCTCATGTGCTAACTTCCGCTCATAACGGGTGCGTACTTCTGGATCACACAACGTTGCACGGCTAACTGGGTTTGTGGTTTGCGACGATGACCATGGAGCTGGAGCGATAATCGCATTAAAACTAATGCGTGGTTCGAATCTACGTACGTGGACCAGTAAGATCTAGTTCAGAACAGAACTGCGCCACCGGTAGCCTACTGCGACATGATCAATCTGACTCAG
>MSTRG.9522.1
GCAAGGATTGGACAAAATACACTGTGCAGTGGTGGGTGCATAACTTGTGTGCATACCATCGGAAGAATTCTGGACACTCGATTGGCCGTGGCCATTACACGTCCCATACAAACTGAAATGAACTGAACTGAAGTGACGCGTAACCAAAATCTTGTAGCAAAATCGCTCCAAAACAGGCTGGATTTTGGTCAGCTTTTGATCGGGTTCTGTGTGATTTCTGGACAGATTCTAACAGATTCTGAGCGGCTTATGCCAACTGTATGACAAAGACTCCATAAAAACTTTATGAAGAACGAAACGAAGAATGGCCAACGAGGAGACGGTGTGGAGATGATTGTATATTTTCCTGTCTCCTGGTTGGTTCGCTTGTAGCTACCCTGTTAGAACAGACTATTAAACCCCCTGTTGTATATTATCAGGAAGTCTTGTTCGTGCGGCAAAGCTGGA
>MSTRG.12963.1
ATTCCCTTCTTGAAGATGGGAACAACCAATGACTCACTCCATATTAACGGAATACGTTCCTCGTCCCGAATGTCAAAGAGAAAAGCGGTAAGTCATTTTATCAAAGCATTTCCACCCAGGTTGAGAAGAACTGGGGAAAGTTCGTCGGGACCACGCTTTAGTGGTCGAATACACGACTCCACTTCCATTTCCGATGGGGGCTCAAGTGATAATCCCCAAGGGATCTCAATTGTTGACACGGGAGTAACTACATTAGCGCGCGGCCAGCTAAACTGCTCGTTGAAGTATTCGGCGCAACGGACAAGCCTTTGCTGTTTGCCATGAATGGGTTCTCCATTTCTATCGCATATCGTTTTACTGACCTGGGTTCACCGTCCATCGATGTCAC
>MSTRG.11811.1
GAAATTGTTTTATACTTCACTTTGCCGTAGGCACGTATAACAGACGCTGTAAGCTTCATAATTTGTAAAATGCGATGATTTTCTTTCTTTCGCTGTTCCAGTGACGTAATACTGTGTATTATTTACAGTCGCTTAAGTAAGGTATATACAGTAATGCCCAAGGAAGGCAAGTGATAAGTATCGAGAGCAAGCGTCGTAAGATTGTAAATTGATATGAAGGATTTTCAGGTTGCAAAGGCCAAACGTTATACCTGCAAAGATTTGGCTGAGACTATGCGAAACGTGTTGATCGCACTCACCGGCAAACAAGTTGCAATGAATTATTTCTGGCTAGGATGCACTGAACGACAAATAGTTTATGGTCTTAAAAATAATTGCGGTGGTCAATGGTAATCGATCAAATTCACTATCATTTGCCTGTCGGATGCTGTTCGTAGTAGTGATTGTTCGTAGAAGTACCCACGTCCATGCACAAACAGGTGCTGATTTCACGACGCTCGATATCGCGGCAAATCAAAAGAATGCACACGTGAGCAAATTGTCCACCTACTGCCGTATTCGTCCGCCTGTTAAGAGGTTTCCTCATTACTGATATTTTCGCTTTTATTGCATGCTTTTGTTTCCGTGTATTTTCCCAATTCCTATGTACTACTCTTTAATGGGAAGTACAATACTTTTCAAGGATTTTGATTTCAGCAGTTAGATACTATTCCATCGCATCCCAGCGGTAAGCCATATTTTTTTTAAATTTTTTATTGCATGCTTGTGCATGAGTGCAGTGGAAGGGGTACATACCCCATAGCCACGAGGGCCCACTGCACTATCAGGTATAACCGTCAACCAGACGCTGAGGCTTGGAGTGGAGAACCACGTAAGGCCCCAATAGGTCAGGTGTGGTAACGATCCGGACGTCAGTGAAATGCTGTCCACCGCCAAAGTAACCGGCGGTGGTGGGGATTCGAACCTTGGACCTCCGAGCTGGTAGTCAAACGCTCCAACCCACTCGGCCACCACCATCTACGTAACCTTCTGTAAAACGTACACTTTCTTTGCATAGATCACAAGTTGAAGAAAGATCTGGAACATCGCATGAAGGACGTGAGTTACGAAAACCGAACAATCACCAGTTTTTTTTTACACATGCACCATTTGGCGGAATAAATTACCTTAATTCAAGCCAAAGCTCAGTTTCCAAAATATATTGTTATATTATGAAAACCAAAGTGCAACATGCACACGGAATTGTGGCAATCATCTATCATCCTTCGTCTTCGTATTGTTGTCTGTCGGACAGTTTCTGTAAGAGAGGAAATCGTTGGAAACAGATGGTCAGAATATGTAAATACTGGATTAAGTTTAACAATCCAGTATCTTTGACGGCCGTTATTACACTTAGTGGGCCCGTATACTGGTACTAACGCACTGCTTACCACCTCTATCCAGTTGGAGTGACCCATCAGCTTCGGCCCACCTAATAAGGAACTTACATTTGCCAGACACGTCGCTTTTGCTGACCTATGTTGTACTACTATCTAGTAGCACATATTGAAGTCGGTGAGCATAATGCTTATAGTAGACATTTATAAGTACTGTTTGGCTTCAATCAGTTTCTCCGTAAAGTAAAAAAGTCTAGGCACCGCGGTTCGTGGATGATCACACTAGCTGTGCAATTAAGCACAACATAAGGCATCAGTGGCGCAAAAGCCGCTCATTGGCGAGGGATGACAATCGACCTTTTTCCTGACCACAAATAAACCAATCATTGGTGGTTAAACGACAAAGTGGTCAAACTCTGTCCAATGACCCTAAATTTCGACCCCACTTTTTCTGGCTGGACACCCTAGTGGCAAATGGATTCCGGACCAGTGCCGGTTTTGTACTTTGGATACCAGGTACTAACTAGATCCCGAGAATGGCCTATGGAACGGGCAGAAAGCCAAAAGTTTCGACGCATGCCAAAAGACGGCAAAAGTCGATGGAATAGGTGAAGGACGTTTTGTATTGAAACAACGTCTTTCACGTTTACGATTGGGAGCGACACCGGACGTGATACTAGCTAAGGGAGCCAAACTTTCAACCGTCCGCAAGCAGAGCAGTCAGAAATGTGTTGTCCAATTGGCGGAAACCAATTGTCCTTGCTGCAAGCAGACAAACAACGCACAGCCCTGTGGCATCGAACAACATACAAACTGGAAACATTAGGTCCCCTTTATTCAATTCATTAGAACAGAAAGAAGACATAAGTTGCGAGATGCAAGGATTTCGTTTACTCACACATTGTTTATCAGTCCATTTGCAGTTGCGGTGACGCATTCATTGGCAGGACGGATCGTTGTTTGACTCAACGAGTGTCAGAACACATACCCAAATGGCTGTCAAACTTGATGACGCAACGTGCTGGGGCAATACACGAGGATGTGAAACCGCCAGCTTCTTCGATTGCAAGACAGTTGATTGCTTCGGGTCACAAAGTTGATCTGACCCAGTGTTTCAAGGCCTTGTTACGCAATCCAACACGGAAACTATTAGCGTTCAGTGAAGCTATTCTAGTCATGATGCATCAGCCAAAACTCTGTGCACAAAAACGCTCGACCCAAAATGTTTGTTTATCTTGGCGTTAACACGACAGACTTCACTTTCCCCAACGTACGTACTGTGAGAACTTTCGATCATGCCTACTTTACTGTTGCATTTACCCCTTTACTGTACCATGTATGTATACTGACACGTTTTACGCCCGCGGTTGACAAGAGTAAACGAAATGCTTGCATCTCGCGACTTATGTCTTCTCTCTGTTCT
>MSTRG.2779.1
CGTCGATAATACTCGAGGAAGAGATTAAGAAACCTCAGACGATTCTCATAGCTGGTCCCATGTAAGCCACTGACGAGTCTCGTTGCGAAGCGTTGCACTTTCTCCAGTTTTCCCATCTCGCCGACTATGCAGGGTTAGGTTGCAGCACTTCCGTATCCAAGTCTCGGACGAACATAGGAAGCATACAATAATTGGAAAGCCTCGGGACTCAGCGGGGCCAAATGATCGATGTATGACACCGAAAATAACTCTAGAAGAGGTACAGACCTTATCCATGTGAGCTTGAACCTTGAGGGTCGACGATAGCATAACCCCAAGGTCTCGTTCACACAACGATCGTGGCAGTATTTTGTTCCCGATGTGGTACACTGCATCCGATATTTTTCTCCCAGCAGGCATGTACGCGCATTTGGACACATTGATTGGTGGGGCCCAGACGTCAGACCATCGTACTAAAGCATCCAGACACCTTTGCAGAACCTCTCTGTCCACATGTGTTTTCATGACACGCCAAAGTTCGATACCATCTAAATTGACAAGGCAGCTTGACTGGAAGACTAACGTCAAGTCGTTGATATAGGCCGTAAACAACATCAGTCCAAGGACCGATCTCTGAGGGACCTCACTAGTTACAACATGCAAAATTGACTTCGATTGGACAACTCTGACTGAAAACGTCCTCCCTTTCAGGAAATCCGCGATACAATCAAGCATCGGCCTCTTGAGACCAAATGTCCTGAGTTTTTCCAACGGTCGGTCATGAGGTACCTTGTTAAAGGCCTTGCTGAAATCGACGAAGGCCACATCTGTATTGTAGCCGCCATCCATAGCCTCTAACCACCGTTCTCGTACCAACAACAGGTTTGAAATGCACGACCTCTTTGAACGGAAGCGATGCCGGGCGGGGTACAAATACGTGCGTGACTCAAAGTGCCACCGAATTCGCACCGATACCAGCCGTTCCATCACCTTTCCCAAAATCCAGGCTAGGCCCGCCGGGCGATATTTGTGGGTACCTTCCGCGAGCCTCCTTTATACAGTGGACAGATTATTGCGGTCTTCCATTTGCTAGGCAAAGTGCCCGCTCGTAGCGATAGATTAAAAAGGTCGGCCAAAGTTGATGCGAGTTTGTTGGCCAGTGCAAGCAATACTGCCGGATGAATGCCATATGGTCCGGGCGACTGATACACTTTCAGTTTTTTTAGTTCCTTGGTGACATCTGGATGGAAGGGCGACAGTGTGAGCGTAATATCCGTATGCGGCAGTAACTGTGATTGGGTTGACTTTGTCGCATGGGCAGATGGGTAATGATGCGCAAGGACCTCTGCTTTTTGAACGTCCATTTCAGCAAATGTTTCCTGGTCGACTAAGAGTAAGATAACCGTGTTGACGCGGGGTCTACGTCTCAAATGTGCATAAAGCCGTTTGGACGCAGTAACGGAATATTTAGCAAGCGTGGTTTCAAAATAGTTTCTTTTCCTCGTTTTCATGGACGAACACATATTTTGTATCGCTCGTACCCGTCTCCGGTATCCCGATATTGTTGCTATGCGCGGTTCCTACTGCGGAGAGCAGTTCGTAGCTGCCACGCAAACCATGTAGGACCCTTGCAATCCCTTCGAGAACGAACGGGAGGCGCAAACGTACGCATCAGTCCATTGATCCCTTCCCGTATTTTGGACCAGGAGGACTCAACACCAACCGGAGCTGCGGTATTCCACATCACTGATGATGCTGCTGCTTGCATTTCATCAAAGCTTATACGCCATATGTTGCATCCCGTATGTGGTTCGCCAAAATGAGATACACCAAGCCTCTGGCGGGTTGAGAGGACGGAACGGTCGCTGGAACCGATTGGCGGAAGGTATCTAATTTCCTCAACGTCAGATTGTCTCGGAGATATAATAAAATCCAGTATGAATGACCGAGGACCCCGAAACCGTGTCGACTCTCGTACGTGCTGATGTAGAGTCGTCTTCAAGGACCGTGTGGAAAGCACGTGTGAATGAATCTGCGGACGGACCGTAACAGCCGTCATCCCGATCGATATTCGGTACATTGAAATCTCCGAG
>MSTRG.7381.1
CTGAAATGGAAACTAATAAACGTTCAATAGACAATAACCATAAAGGAAATAATATAGTAAAGCTTACAAAAATTCCAAAGAAAAGCACGTGAGCCGCTGCATCTCCAGTGTGTTCGAAATTAGTCCCAAAGAGGTCGTTGGGGTGCCAACCGGGTCTTAATGGGGACTAATTCAAGACTTTTGGGACTAATTTGATTCTGTTTTGTTGACTGGGCTGGTTACTTCACGGAGTCATCATGTAAATTCAGCTATAACTGGAGTAGAAACAGCTTTGTATCATCTGTTTTCACCACAGGTACATGTTAGGTGTCATTTTACCATAGACAATGATCGGTAATCAAGTGAACATAAGATCGGCACACTAAATAACCCAGAGTTTCGGGCACTCGGGCACCCGATAATTCCGCTGGTCAGTTTGTTAGAGGCTTTCGTATTATAACTACCAGTGTAAGTAGGACAGTAGTAGTAAAATCC
>MSTRG.17578.1
ACGCTCTAGGGGACAGTACCGTATTTATTCCTATTGGGTGTATGAGAAAATGAATGACAGAAAACAAGCTTCAAACTGTAGGCAATACATTTACATAACAATGGCAGAGATGCACCATTGTGACTAACATTTACCGTGTCAACAACTGTAGGCGTAATGTGACCCAGAAACACGGGGGATTGTTTTAATTTCTGATTGGAAGAAGACCAGCCAACAGTAGACACGCGTTAAGGTTTCACTGGAGGAGCACGG
>MSTRG.11999.1
CCAAGAAATACGCAATTGTTTGCAACATATATGATTCCTCCAGTATACAGCCACCACTTTATATACTACCATCTTTGCAGACTGAAATATTTCCATGTTAATACTTCTTGACATGCCTGTAGTAAAGTGAATAATTCACCGAACGCTTCGACGAGATTTCTATCCATATGCCCCTCATATTCTGTAGCGCACCAAAAACATTTCCTTTCAATATGTTCGAATTTCCACTAGTGGTAATTATTTCATATACCACTTATGCATGTACTCCGGACCAACTGACATCATTCGACCTTGACCTTCAAATTTG
>MSTRG.13757.1
AACAAAGTTGAACAGTTGTCATGCTTAACGTTTTTACGATTGAAATAGTAAGACCGATAACATTGATTCAGTTATGGTGTTTTCTCCTTCAGCTTCTTGACGATGCCGTTAAGTAGGCATCAACAAAAGGTGTTGGACCACCTTGTGCAAATAGAAGAAGTTGGTGAACTTGTTCTAGCTAAACGTGAACAGTGCGTTTCTTGCGATCGAAGTCGCCAGAAAACACGAGAGGCCATTCGTGCGCTGACTAAACTAAGTTCGAAAAAACAGTGGGCTTGTTTGTCCAATCAGTTTTTTCTTCTCCCTCGTGAAACTTTGATTGATGCCTTACGCGAAGACATGAAATTATATGATTCAGAAATTGAGAAAACTCGGAAACAAATGAAGGAAGATATCAAACTCCTCAATGAATTGGAAGAGAAGGAGTCACTGAAAGGATTTGACATCACTGCTTTGGCCAAGGAAGATGTTCCTATATGACATTTTCAGTAGAAAATGAGAAAATCCATGTTACTACATTTTCTTCTTACGTCTGTGATCTCATTTGGTATCCGGGGATAAATGTTTCATTTTTTTTCTAGCCTCGTGTCTTCGGCGCTCGGTAGTGATCGGCCGCCATGCTTTACTTCTTCTCATCGTCGTTATAATCCATTATCGGGAGATTGGGTTATTGTTCCACCACGTCGAATAGATCGCCCTTGGTCTGGACATACGGAACTTCCCAAGGCTGGTAAAACTGCAGTTAATAACGAAGGCGAGGGTTCAGCTAAAAACCCTCTCTCACCAGGCGCGAGCAGATCCAGTGGTATTATGAATCCACTGTACACGGGCATCTTCAAATTTGCTAATGATTTTCCTGCATTGGTAATGTTCTTTCGTCTTTTAGATAACATTTTTCTGTCATTATTTGCTCCCCTCACAATGTCCGTTGGGCGCATGCCACCAAAACGACTCAAGTGTACCTTTACGTTGAAGAACGATCAAGAGAGGTTTACGATAGCATTTCGAATTATTTTTTGCTACTTTTTCTCACGTGACAATATACACAGAAAAAACCCTGATGGATTCGTGAAGGTTGGATTGCCACTTGATGACGCCATAATCACTCTTTGTCATACTGGCTATTTTGTATCTCAATATCAGAATATTAGTGTTAATAATCGGTTAACCTCACTCATTCTATATTTTGTTCAGTTTCGGGCGCTATACAGTTAAGAAGCGATGGAATCAAACTGAGTCACAGCAGAAAACCTGTGACAGAATATTGCGATGAGGCACTCACATTGAGTCACTGTAAGGCTTTGTTCATGAAGGTGGTCATTACAACGCATTTCGACTAACGAGCGATGCAATACAATGGAGTAACTACGGGAAAAAGTAGCGACCAAGTATGCTGTTTAAGGTCTTTTCACACGTCACATCTTCGTTATCAGTCGGCTTGTTTTCGAAGCTGTGCATGAAATTCTGCTAGGTGCGAACCATCATGGGAACGCGTGATATTTGTGTTGTATCGTAAGTCAGTAAGAGTGAAACATCTAGGATGGAAGATTATCGGGTGAAGTACAGCCAGAGAAACTGAAAGCATATAAAGACCAACACGTGACCAGTGACTGATATCTGCATCGCTATTAGAGTGGCGTTTGAACCACCATAATAATAGCTCGAAAACAGAAATGTCTCAAATTATCTTCAAGATTGGATTCGTATTGAAGCTAGCTAGTAAGCCAAGCCACGTTCATTTTTCGACGTTCCTCAACACCCGATCCACCTCTGGCCCAGATACTACACCATCCCAAACAGATCGAAAAATAACATGACTTTCAGTCTACCGAATTTGTTTTATATTATTATTTCCACATGATTTCTAATAGAAATCTTTCTCTTGATACGGTCGTGTTTTGTCTCTACCTCACCGGGAACATTTGCAACAACATAGTGCAATAGAAGGTCGCGATTAGAGGTTAAGATACAATGATCATCGTCACATGGCCACGCGAAACACTGCCCGATTGAAACAAATAGACATCGAAGAAGCGGAAAATGTGCGTCATAACAGAATGCCAGTGTAGCGCGAATGAATCGTGGTGGACAGCGAATTTCATACGAGGTAGAGTGACATGAAAACGACTTGCGGATATGGATTGCTAAACCCGGAGTCAATGATGCTCGTAGAAGGTTTTACGTTCGACAATCAGTGAGGGGTATTGTTTGATGAAGTGTCAGTGGATTTGGTGGTTGATTGGACGAGATTGGTGAAGTTTAGAGGAGCATGATCAGTTGACAACTGTGACTTAATAAGCTGAAAATACGATCAGAGAACCTAGAAGAATGTGGAATATTATTTCACTTAGTAGAGCCGATATCTTAAACTTCCAGATAAAATCGGTTTAGCTTGTCAAATGGGCACATCGACAACGTGCTTAAGCTGAATGACGAAATGAAAATGTATATAAGAAGCGAAATGAGTAACTGGTACCCCGACAGGCATCAAAGCCATTTGTTTGGGTTTTCGCTAGGAAAAACTAATCTAACAACCATGATAGTAAATTAGCAGCGCGGCTGAGGGACTCGTTCTTTTCAACTAAAAATGACCAGAAGTCGAGAGCATAATTTAGTAAGTTTTGTTGTAGTCTTTATTTCCATGCTACCGGC
>MSTRG.18468.2
GAGTATGAAAACAGACGGCATTCATTGGACACGGAGTGGCATTAACCGGCTTATGGTTTGGAAGTGCGCAACGAAAAGCCGTTCAATAACACAGGCTAATTTTGGCCGTCAAGGGGGCTGTTTTTCTTATCTCAAGAATCTCAGAAGAACCAGTGTCTGTCGTTGGAAGATATAAAGCGTCGGTTTATCAAAGCTAGAAACGAAGACGATGCAAGACG
>MSTRG.3822.3
CCCTGTTAGTTCTACCGAAGAAAGTACAACGACTCGTTGCTGACATGGGCTGTTTCTCCTTTTTTGTAGACTGGATAACTTCAAGACCGGACCATGGTGCTTCACTATATTTTGCCTCTGCGGAGAAACATACCCAATCTTAGTGCAGTGGTCTCCCGCCTCTCTTTGGAGGTGGCAAATGTGCCCTCCAGCCAGCCTGCAAAGGTGCAGTATGAGGCGGATGAAGTAGGCTTTCTTTATCTTATCGACTTCATTTATTCTTTAGCCTGTTTTCATGGACGATCCTTACAGAAAGGCGAAAAAACGTTGCTTCTTATGTGAACACAACATCGATTTAGATTACAAAAATGTCCGATTACTTTCACAGTTCGTGTCGCCATATACTGGTCGGATCTATGGTCGTCACATCACCGGTCTTTGTATCCCCATGCAGAAGCGCATCTCAAAATTAATCACTCGGTCTAGACAGTTTGGGTTTATGCCATTTGAAAGCAAGGAAACGGTGTTCTTGAAGGACCCACGAATAACGATTAAAAAGTTCCAGTGATATCCTGAACGAAAAACGTCTGTAAATCATACTGTGAATAATTAGCTTCTGTGAAACTTTGTTTTGTTGATTTGATATTATGAATTTCGTGTTGGAAT
>MSTRG.13116.1
CCACAGTATTTTTTAACATCTCAATATCGGTATGTGAATACAATCGAATAATAAAAGTCCCATTTATTGTTACGACCATCGCCCAATGGTTGAGTGACTCGTAGAACACGTACCCAAAGTCGGATAAGGTGAATGAGTAAACTGTGCGTACTGGAAGACGAATTCAACAGGTACATAACAACACATCAAATTATGGGCGGTCTGCCAACGAATGCACAAACATGTCTTCGTCAAACGCGAGTAGGAAAATGCATCCAAGGTAAAGCAGGACCAAGTCCAGAGTTTACAGTGGGGGCGGTATTTATTATCAGGGCGGGGGGGGGGGCAGTCATCGATCAGAACACAGGCACGGTTACGAGGGTTGACGTGAGAAGCCAAGGCCAAAGATAGGTGGTTAGGCAGATGAAGCAATCGAATAAAGGGCGGCAGAATAGGGTGAAAAGTAGACTAGTCCATTGTCGTCCGGATCGTTACCACCTGACCTATTGGGACCTTATGTGGTTCAGGGTCTGGTTGCTGGTTATCCCCAACAGTGCAGTGGGTATTCGTGGTTATGGAATAAGTGCCACTCCTACTGCACTTGTGTGTAAGATGGGCCTAGGTCGGAGGAAATTGCGAGAAAAGTACACGGACGCCATTGTTCGGATTATGCGAGCAACACTCGTGGACAGACACTTGGTAACGGAACGAAAGGCGAACGTCACTGGAATATGCAGACAAAATGGTTTACTCACGGTAATATGGTCAACGTAAGAGTACCAAAACGAAGAGATCATGGAGCAGGAAAGCCGGGCCAGGTTCTCGGTGGAGATTTGAACGGTCGGGGAATAAGACTTACATCTGTCGTCATTCGTGAGTGCCGCACCCACCACACGTTGAATGAAGCTTTGGGTGCGTGTGGGCATTGCTCGTTTTCTCTCGCAGCGGAGTCTCCATATGCTTTACGGGACCCGGATTTAGCGTCAGCATATGGAATAGAAGCGTTAGTGGGCGAAACCACAGTGTAATTGTTCAGACAAATCTCTGTCGAACTGTGCCTGGTCCACTTATCTTTAACGACTCGAAAAATTGATATCCAAGCATGGTCACCATGACTTCCGTCAACATACTGGGTCCATCAAGTGGTATTTGTGAATATACATCTTTGAGATAAGTCTTAGGAAAGACTAGAAGAGGAAAGGCAATACAGCACATTCTCTGGTCCTTCAGTGGTTCACGTACGTTGAAGCAGTCTTTTGTTAAGGGACCATCGATACCACATCCGCGGGGTTTTGCCATCCGACTTCAGCAAGAAGATCCCTAATGGTTCTTTTTTCACACGGTTTGTTTGGCAGGGCGAACTGGATATTATGATGCGCCATTTGAGAAATATCGGGACTTTAGACACTTTCCGTGTAATGGAAAGTATGCGCATCCCCACAGCAATCTTAGAAC
>MSTRG.493.1
ACAAATTTTTCATCGCCGACAGTTTTACGTTATCATAGGAAGTGTCCCAATAGCGAATTGATACATTGCAGTAGCCAGTAATATCGCAGGTCAGCGATGTCAAGGCCATAGCGACTTTTGAATCGCACGGATGAACTTGCCAATGATAAGTATTGACGGCTAACAGGGACACAGCTTTCGGAACTCCCAGTGTCTATCAGTGCTTGTAGTTCTACTCCATTTACACGAATCTGGGTAGTCACC
>MSTRG.11308.1
ATTTGGAGGAAAGTAGGCGTAGAAGGATTGGGAAGGAGTTAGTCGGTTCTTTTAAGCCAGCGACGGGGTTCCATGTGTATTCCGATTACCTTGGACGGCTTACCGGCTTTGCCCGTGAATCCATTGAAAAGCACATCAGTAGACATGCCGTTCACAATGTAAGTCACGATTCTGGCCGTTGGAGTGTCAGGTGTGTGCGGGCCTGTGCGGCTGTGGTAACCATGGGGGCTAATCCAGCCTGCACATGTCCCTTTTCCAAGCAGTGGCTGCTACCATGCAGCCACATGTATATATATATATATATATATATATGGGTGGTGAGGCATTGATAAAATCACTAACCGCCTTGCTCCGTGACATTTGGAACGCGGAGCGTATTCCGTTAATATGGAGCGAGTCATTGATTGTTCCCATCTTCAAGAAGGGAATACGCAATGACTGCAGTAATCATCGTGGGATTAGCTTAATCCCGATAGTCGCCAAAGTATTAGCTTCGATTTTGCTGCACCGTCTTACACCGGCTCGCGAG
>MSTRG.9298.1
CGCCTATCAAATAATTGGAGACAATAAGTGATATGACTAGGTGTCATAATCAGTGGCGTAGGTACATTCGGAATCTTTCCTTGTCTTCTTGATTTCCTCTTGACACTTTGACTTTTTCGAATCTTTATCACTACGCTCGTATTCTTTTTGCCCTTTACTGGACGATGCCGGAGGGTAGCAACCGAAACCAGAGCACAGAAGTGCGAGGTTAATGCTTGAATAAACTGAAAGTGAAACTGGGCTGCAGCATTTCGTTGT
>MSTRG.3269.1
CAGACGATCTTGCACATACACACACGCACGTACATAGCTGACGTTTGCCATGATTCGTCCCGGATGGCATTGACCAACCAGATTGTATCACGTGTTGCGCGACCTTGCACGACGTGGTCCGATTGTATCGTTGTCTGACATTTCCGATTACATACAGGACTGACTGACGCACTTGCGGACTCGTTTGCGTTTTCACGTGCTTGCTTGTACTGGCGCTTACTGTACGTTGCTGCGGGAATATACGTTTATCCATACACGTGCGCCTTCCTTCTTTTACCGAATTGTGAACACAACATTTGGCGTCGCGGCTTCAAACCTGCGGAATGACAGCTACAATTTTGGATCGATGTTGCTGGTAAACCATCCTCAGATTCGTGGAAGACTACTTTCATTGATTATGTGGAGATTTTGTCCGTCTTTAATACTGGCATCAAGCTTTCAGAAGAACATAAGCTGAAACTTATTCGACTACATCTGGGAGATGAAGGTCGAAGGCTTTTTGACGCATTGAGTTTGTGTATGAAAACGTCGTTGAAGGATGCACTAGAAACACTAGGCAAACATTGGGGACCCCGTATAAATGCCTATGTGGCACGTTAC
>MSTRG.12727.1
ATTGAACTGAAGGTCGTTGGCTGCACTCGTCCGGGGTAGTAATATTCTTTGCTTTCGGTTACACCCAACCGAATTTATTTCACCTTCTTTTATACGTAATTTATTTCAGCTGATATTGCCGTTTCATTTGTGGTAGTTCGATCCTTTACTTTCCTCGTCCGGTATCGCCGATTTTGTCATTGTAGGGTTTAGTTGTCGTTTGGCTGGTGTGAGTGAACGGAACTACAGCTTTTACGTCCAGTCCTTGAATATCCGTTTCCCGGTCACGTTCGTTTTTCCTTCAAATAGTTTTCTATAAATTTCCAGTAGTATTTGAGATGTTTGTTCTCGTATTATCAAGAATACGGTGCTTTCCAACTTGAAAGCAACAGGAGAATAAGTTTTAAAACCTTATTATCCCGTTAGGGTTTTTCTTGTAGGCGAAACTCAGTCGGCATAGCCAAGTTATAAAGAAGACTCGATCGTACGTGTCTCTTCCAACTGTCAGAGCATCGGGGAATTAAAGGAACTCACCAGTAAAATAATGAAGACATTCAGGCATCTCGCCACCGAGTCCTAGAACCAAATTAAGTTGAACATTGGGGTGCATCTTCAGTCCCAGAAAAGTTCCATTTAGGATACTTTTCACTACACAATTTCAGATCGCCCAGTCAGCACAATGGTCCCCAAATAGTCACGAAATAGTCCCTAGGTCGACCCCGTTTGATCCCCAAAACGACCCCAAAGTGACCCCACTGAAACAAAAAAGGGTCGGTTTGGGGGCATTTTTCGGCCAACCAAAAACCCTCCGATATTTTTGTACCTTCTGCATTACAAAATAAACTCAATTTCCCGTACCTATTTTTATAGCACTACACAAAGGACCCCAGAACGAACGATACTAGTCCAGTGCGTCAAATAACTAAACGGAAACGTCCCATTTCATCGCTCTCATTTCTCACTTCCCAAGGTACCTTTACCGCTTTCGAAATCACTTCCTTGCCAGTAACTACGAGCTGCATTTCCATTACTGATTTCGGAAGAAAAAGGACAATACTTTTGACGCAAGAAACATGTATTGATGGGTAAATTGTACAGTGGTAGAAGGGATTTACAATATCTACCGAGTTTTTTCGTTCGTACTCGTTAGTCGCATGAGAACTGTTCGCTGGAATTGCTGTTTTCCAATGC
>MSTRG.10921.1
GTTGTTTTAACCGATCGCAAATAAATCTGCAAACCGGAGACTAAAACCACATAGCCTTTCAGAAGAATCCGTTCGGAATCTCCGTAAACCTTCCTACCCAATATGGTTCAAGGTGAAATCAATGATCCCCAAGAGAGCGCCGAATAATTGCACCTTGTAGTCAGAAGAAGTGCATTTCTGATTTGCTGGTTGCCGTTTTTCACTGTGAACGTGGGCATTGGGATTTGCTTGCTTCGTCAATCAACTGACCATCCGGCTTGTGTCGTTCTTGATCGCTTGATGTCTGCCTGTACATGGCTTGGATATGTGAACTCTCTGTTAAATCCAATGATCTACACAATATTTAATTTGGAATTCCGAATGGCCTTCAAAAGGTTGTTGGGAATCAAATAGACCCTTTTGAGAAGACGCCGCCGAGAAATCCTCTGGATTGTCAGATAACATGTGTGATATTCGCTCCTATCGCGCACACTACGATGCAACCCCACTGTAAATTATTTTGCTAACGATTATTCAATAAATACAAGGACAGTTTTTTTCGATAATTTGA
>MSTRG.4806.1
TCACGGTCCGGTGGCCGGTTATCCCTAATAGCGTAGTGGTCCTTTGGAGCTATGGGACAAAACCCCTTTACTACAGTCACGCGCAAGCACAGAATAAAGTGGTCATAAGTAGTAACAAAACAGTTCTCTGTCTATGAACGAAGTCCAGTGCCGACAGCTATTGCACTCGTTACCTGTTAGAGCACGGCACGTCTAGACATTATTA
>MSTRG.7283.1
AAGCCTTCAGTTCAGGGGATAGCATTGCCCCTATTGTCATCATTCACAGTTAGTACAATAGCTAGGCCGGTTTTCCTCTTTCATTCCTCGAGATTTTGATGGTCTACCACCATATCCTGGCTTTGCCAGTTGAACCAAATTTGAATTGCCACGGTGCCCAAGCCATATCATGGATCACTAGGGAGTGTCTATTTTAAGTTGTGACGGATCTCAATCAACTTATCTGAATTCCTATTTGCTCCAACTCTGCTTATCCGAGGTTACAAAACAACTTCACTAAACACAAATCCCAATGATGAACGACCTTCCGAATTCTCCCCACCGTCGCCCAGAACGCTTTTTTCTCTGTTGTTTTCCCACAAACATTTATGGCGCCTCTAGCCTCGCGCGAGTCAACACTTCCTCATCTGTCGGATGGTAATGGATAGTGATCCCCGCAGTCATCATTACTTCTTGTGGCAAACCGATTTTTTTTGCATTCATCAATATTCCTTGGGCAATTTTACGTAGTTTCATCCTTTCTGCTTGCTATGTCACAAATTGCTGCTCTCAATGAACCCGAGTGAATATCTGCCAATCATTGTATGCATAGTTCTTGTGTACTTGCATATTCTGCGTTCTTCATTGCTCTTTTTTCTGCAGTTTCATGTTTGGCCAACTTCTGATCACCTCTCGCACCTGAACTGGAAACTGGTTAGTATTTACCGTGTAATTTTGTCATTTTGCTTCATTCAAACTTCACCAGGGTTTACTTTCTTCTCCACGAAAAGCATAACTCCTTCTTTCAAAAATTGTGAACATTGTATCACACTGAGTGACACTTTACACTTTGATCACGGGTTTTTGCGTGCATATCGACCTCTGCTGAGAAATATACCCTTATTTTTCGTTATCAACTCGGGAGACCTTTCTGAAGAGTAAACCAAGAGAGGGTGCTGTCAGTAATATCTTTACCGGCCTGGGACCAAGGTGCGGCGGAAGAAATGTATTTGGGCGTAAGAAATATTATATTTCGGTTGACCGGGAGAGCAACCCTCAGGTGGAGAGTCTAGAGACGAGGCTGGCACCATAGTGGAAAAGCAATACCCTGCAGGTGCTGAGGTGGAAAC
>MSTRG.18737.1
GTCTGGCTGAATTCCTCGTTATCCGTTCCAACGACCCACTTCAACCGTCGCAGTAGCCGTGTTCAGTCACATGCACAATCTTGGTATTACTCTTCAAATCCCAGAACGCTTTGAGGGGGGTGAGAACGGGACTAGTAGAGTGATAAGCGTGACGAGGTTTAACAGACTGACTCGTCATCATTTCCAAGTGGTCCGCACGTGACTTTTTCTTTCATCCCCCCGTGTCGTGTCCAAACATTGAGTATTCATTGTTTTTGCACGCGTTTTCATGTGAATATGCACGAAAATTGTTGAAATCACACACTGATCCTGTTAACTTGAAGGAATATGTGAGTGTGCGTGCTGTCCAAATCGTAGCGTTTTTACAGCCAAACTGGCTAGATTACCACTGTTAAACCAACCTAATCCTTTAATACGCAGATCAGACATGCACATAAATTGTGGGCTCATCTGATATCAAGCGGGGACCGAATTTTTGATTGGTTGGGGTGGGGGGTTGTGTATCCTCAATCTCCAACTACATACATCAAAAAAGGGGGAAATGGTGAGTTAAGCAACACATTGCGACGGAGATTGCAATTCGGTACCGAAAGTCATGGCAATCAGATTGTCCTAGATTAAGCTGACGACAGGGATCGATAAATTGTCCGATACTATCACTTCGTGTGATCCTGATGACGCAACACACACACACACACAACAGATATAAGAAAACGATAACTAAGTTGACCTTCATACCCGTTCGTTCTCTGAGTGAGACCAGATCGTACTTGGAAAAATTGGGTTTTTCACAGAAGAAAATAAAACAGACTTCTAAACACCACTCCACAATGATGAACATTTCTTCACTTCAGTCAGTGATGTGACTGGAAATGATTCGTCACGCATAACAGTTTACCAATCAAAGTCATGTTGGCAGCGTTTCGTCAACAGTGCAGTGAATATTCAGTGAATACCAACAGGGCTAGGGGAAGAGGTTGGATACACAATTTTTAGTTGCCATACAAAGCACGGATGAATGGTCGATAAGTGGTCGAAAGAAGTATGTTGGCTGAACCTAGCTGTTTAGGTAGCCAATATTTGCAAGATTGAATAAATGAATGGACAAATGAACGAATGTATGGGTGAGTGAGTGAGTGGAAAGTGTACTTTGTACATTTCGCATGTTCTACCAGTTCCTTCTCACCGTATTGTACACAATGTTCTATTGTTTTGTCAAATTAAGAAGGACACATTTCCAACGCATCCGCAAGCGGCTACCGTGTTTGTTCTCTCTGCGTTGCTTGTGAACGTTCTGTGACCTGCGACAATAAAGACCAAACTCATACAATCCAAAACGCCATGTTTTAGCGGAGCTACTGCGGTTCGGCAGCCAATTCTGAAATTGTTGAGATCCATTCAAACGACGTACAACCACTTGAGCGAAAGGTGCATCGAACGAACCCTGAAGAGCAATTTTGTGTGGCCGGTTTGGTATCGATCTGCTGAACATTGTGGGCACACTGTGAGTCACCTTGTTCTTTTTCTGTACGTCAGCATTTTGTCAACATACTTCATTTTTGTCTCCTATCCATATCGAGCCACCGCATACTTGGTGAGTGCGATGTGATTAATCCAGAACTCCCACGGTTGCTCCTGAGATTTTGCATTTGACAGCATTATTTTTTGGCGTATTTTATCATTGGTCCTTCATTAAAACTGGACGATAAGACTGACTTTAGGGGTAGCACCAATATCATTCCGATGGAGCCCCAGTTTTGGCTCTTCGAATCTCCCTGTGTGGCTGATCGAGATTGAGGCTTATATCCATTTACGCAAAATTGCCTCTCAGCTCACCATGTTCTCACTGGTCGTGATACAATTTCCCACGGAAATAGCCTCCAAAGTAGGTAACGTCTCGGACCCGATGCCAGCCGATTTTCCATATGACAAGCTTAAGGCGGCAGTACTAAAGTAAACGGCCTCGTCAGATTAAGCCCGTCTACAACACAGTTGGTGCTTGACGCGGAGTTAGGCGACCGCACTCC
>MSTRG.2753.1
AGTCATTGTGCAACGTGCGTTTCGTGATGACTTGACTGCCGATATCCAGGAGCGTTCTCACGTTCCATCTGGCAACGTGAAATGTGGCTGCGCAGACTGAAGTCTGCAGCTAGTGTATTTGACACTTCGGCCGCTATGATAAAACATGGCTCGTTGCTTCCCGGGGACACTGTAGCATGATCATTGGGTACTGTATCGGCAAGTCCATGAAGAGTCTTAAAAATAGTGCTCAAAGTGGTGTCACTCCGCTTTTCATTCGAG
>MSTRG.17442.1
CAAATGTAGACTTTCGAGGTGCAGAAAATGTATGCTCAACATATAGCCATAATCAGCCTCGTTGGTATCGCGTACCTATGTCCACCAGTTCAGATGAACAATTTAATTTGTCGCAAAGATGTCGGTAAAGATTTGTGTGCCATTCACATAAACCTCCATGCCACGTACTGCGAGGCTCACGAAATCTGTGAGAAAGAGGGTAAAAAACGTGGCCTAAGAATGTTCATACCTGGGTATAATGCCCCAAAAATGGTCTCTTTCTTTTCTGTCACTGGAACCGTATTCACCAGTTTCAATGCAATGTTGAACCGAACAACTGATCGTCGAGCTGGATGGCGAGTTGGTGACCCGGGATATGCCAAATTCGTTACAACCAAAGGTGATACAACAATCCCATGGCACACAGGTGAACCAAATGCTGATGGTCCAACCGTTGGTTTGTACATTGGACGTGAGCTATTCGATGATCTACAAGATTATCGCAATGCCACAAGTGTCATTTGTGAAACCTCTTTGCGTGCCACTGGGGGGAAATTGGAACGTTTTCAGGCTAATTGGCCAAATGAACTGGGCAACCTATTTGTCAGAA
>MSTRG.9725.1
GTAGCAAAGCCTTTGAGCCCGGATTTTGGTCGAAGCCACATTCATCCATTTCTGCGAAATTCTTTTCCTCGGGTCTGAGAAATTTGTTTAAGTGGATCAACTTGACAAGTACATCCCCTGTCCCCTGGTTTCGGTACTTCGTCTGTCCGCAATGTTGGCTAGCCGTACCTCAATCGTGGCTTTGCGCCAGTTACCCAAGCTCCAAAAACTGGTGAGGAATCTTTAAATTGTATACCAATGCAGGACCAGTAGTTGAACTGTCTGGAAGGCCGCTTTTCACTTTACTCGTAATTCCATCACTTGGTTCCAACCTCAACTCCCGTGCTTTTCTCTGCGCTGTTGAACTTTTCCAGACTAGAATGATACGTCACTTCAGTGCTCCATCAATGTTAGCCTTATCACTTGCATAGGTGATTGATGTATTCAGCGAGAATTTTTCGGGGTATCGCCTCGATGTGGC
>MSTRG.13220.1
ACGGTTAATTATTTACACAATCCAAGGTCACATATATGCAATGATACAAAAGAGTGATTATGAATAGCTGCATTATGGGCAATCATCACACTCAGGATGTCCACTAGTCGTACTATAGTTGGCACGGTTGACCGAAGTTCCCGTGCAGTATGATAATGGAGAAGAAAGTGAAAAGGGAATGGGCATGGGGGATCCAGTTGTGTAGGGTGTAGGAGAGTGGTCATGCGTGGGTGTTAGAGTAGAGTCAATCAGTTTTAGTCACGTCTTCTATGGTTGTTTGGTTTTGGTCGTCCGGTCCGAAGTAGGCGTTTTTATTCGAGGATGCACCTCTAGCCTCTGCGCAACCCAGCGCGTCCTCCGAGGCAACAACGTTGGTTGAGTTGATCCGGAAGTCAATGATATGTTTCATTAACATCTGAAAGCCTTTAGGAGCGAGTGACCGATTGCCCAGTTTATACGGCCTTCGGATGAGGCCAGACATCCTGGGTTTCCAGTACACCCGTCCATCACAGATGCCCGTGAGCATGGTGTTATAGACCTCATATGCCACCCGTGGTAGGTTTGATATCGGGGTTTACCGATCCCCCCTAGACAAAGTATCAGTCAGTTAACTTGGTGGAGAACGATGAGCATTCACTTTCGTCCTGACACTTTGGTGGGAATACCTCCACCAAGAGAAGGCAGTGAATAGGCCTTCTTCAGCAAAGGCTGTCTACGACCTGTTGTGTTCACAATTCGGTTAAAGGAGAAAGGCACACGTGTATGGATAGACGTATACTTCCGCGGCAACGTACAGTAAGCGCCAGTACAAGCGAGCACGTGCAAACGCAAACGAGT
>MSTRG.9181.1
GCTATTGGGCTATGATTTCGAAATACAGTTCCGGAAAACATAAAACTTCGGTCAAGCAGACGGCCTATCCCGCCTAATATCAAATCATCATGGGGACGATGATGAAGCCGTTATCGCAGCCATCGCAACCGAAGATGCCGTTATCGAGGAACTGTCAGACACTGTGCGTGCTATGCCTGTCACTTTACGGCAAGTCCACGAGGCTACCAAATGCGACTCGATTCTGCAACAAGTTATCACGTTTGCTCAGACCTCATGGTCTAGAAGAACATGCTACACCTC
>MSTRG.8819.15
TGATCTAGACGGTTCCAGTTAGAACGTGTTTCTGGTTCAGCTTCAACTTCAAGCTCACTATGATTAGGTTCAGGCTGTTCGTTCGTATCTGATACTTGTTCTTGCTGAGATGTGTTGTGTGCATCGACATCAGCTGATTCCTCAGGTAATGTTCCAGGTTGGAGCTGTTCCTGATCTGTGCTCGTCGTCTGTGATTCGATTCGATCTTGCTCCCCTGCCGTTTGTTGTTGTTGTTGTTGTTGTTCCTCTTCTTCTTGTTGCTGACCGTGTTGTGAATCATCATGTGATTCTTCTTGACCAGTCTCCGCTGTTTCTTGTGTCAGATCAGTTTGTTGATCATCGGGTACTTCTTCGCTTGAGGAGCTTATTATATTTGATAAATTTTCGTGGCTGCTCGATTCTGGAAGTGTTTCTGGTTCAGCTTCAACTTCAAGCTCACTATGATTAGGTTCAGGTTGTTCGTTCGTATCTGATACTAACTCAGATCTACTGGAATCAAGGTCATGTTCTTGCTGAGGTGTGTTGTGTGCATCGACATCAGCTGATTCCTCAGGTAATGTTCCAGGTTGGAGCTGTTCCTGATCTGTGCTCGTCGTCTGTGATTCGATTCGATCTTGCTCCCCTGCCGTTTGTTGTTGTTGTTGTTGTTGTTGTTGTTCCTCTTCTTCTTGTTGCTGACCGTGTTGTGAATCATCATGTGATTCTTCTTGACCAGTCTCCGCTGTTTCTTGTGTCAGATCAGTTTGTTGATCATCGGGTACTTCTTCGCTTGAGGAGCTTATTATATTTGATAAATTTTCGTGGCTGCTCGATTCTGGAAGTGTTTCTGGTTCAGCTTCAACTTCAAGCTCACTATGATTAGGTTCAGGTTGTTCGTTCGTATCTGATACTAACTCAGATCTACTGGAACCAAGGTCATGTTCTTGCTGAGGTGTGTTGTGTGCATCGACATCAGCTGATTCCTCAGGTAATGTTCCAGGTTGGAGCTGTTCCTGATCTGTGCTCGTCGTCTGTGATTCGATTCGATCTTGCTCCCCTGCCGTTTGTTGTTGTTGTTGTTGTTGTTGTTGTTGTTCCTCTTCTTCTTGTTGCTGACCGTGTTGTGAATCATCATGTGATTCTTCTTGACCAGTCTCCGCTGTTTCTTGTGTCAGATCAGTTTGTTGATCATCGGGTACTTCTTCGCTTGAGGAGCTTATTATATTTGATAAATTTTCGTGGCTGCTCGATTCTGGAAGTGTTTCTGGTTCAGCTTCAACTTCAAGCTCACCAT
>MSTRG.11461.1
ACTGTCGACATGTATTCTGGGGAAAAAACGAATGTTATCAAGCATTTCTTCCATCTCCATTCAAAATAGGTAGCAGTTTCTGGTGTTCAAGCAGTTGAAGTTCAGCTAAAATAGTTTGGCAGACAGCACTTTTGGGCTCTGTGGATCTTTCAAGCAACGATCTACTCATTACCAAAGCACTGACGTCAATCATCCATGCGGGTCAGTATATCCGTAATATTTTTTAAATTTTCTAGCCGGCCGAGAAATAAGGC
>MSTRG.10538.1
ACACGTTGAGCATGTTCCGTGGATTTGAACAAGCAGACAAGGTCGTCCGTGTAATCTAGTTCACACAGCTCACTATTTCCTAGTTCGACGCCCACATCCTGAAGATTTTGCAAGGCATTCTCCACTATCTCGTCCATGACAAAGTTAAACAGGAATGGGGACATGGGACATTCTTGTCGAACACCGCTGATCATTCCGAACCGAC
>MSTRG.709.1
CCGTGTGAAATGCAGCTGCCCCGATAACAGAACTTGTCCATCTGGTCTGTAGTCTCCTCAGATACTGAAAGATTTGATGTTGGATCTGTGGTGACCACGGTCGTGCTGAGAAAATGACCATTTCTGGACACCATTTTCGATTTTTTTCCACGATCTTTTCTGACGATTGGTTTTGACCCCATCGTCTTGTTCGGTTGCGT
>MSTRG.12238.1
AGCACAACACAACTTGTAACAACGCCCTTATCTCCACAGCATATGCCCGCTTACGCCAAGAAGTGGCAAGGTAACTTTCTCATTATCAGCTATTACGATTACCAGACTACTTTGAACGTATGCTATCAAATCAAAATGGCCTTCGCAACGACATGGCTTTGATGATCGCCAAACTGAATAGCATTATTTGTCGTCTGGATGCGACAAGTATCACGGACTACGAGCCTTCACAGGCCAACAGTATGAACGATCTTCTGAAACTGGAAGATCTTACGGTACTGGACAACTTTACGGGCACTGTAAGTGACAGAATAATTCCGCATCATATTATAAGGTCAACGCACTCAAGCGTCATCTATGCACCGATCTTGGATCAAGTATCCGCCGAATGCTTGCATCTTTGATCGGGGAGAATTTGGCACTCACGTGCAATTGGACCGGAACAGCTGGGAAAATTGCAGTGGGAAGTTTCAAGTTTCCTAACGTCATCATTGGTCAGTCTAATGTAATGTAACTACTGTTTATTTACAGATGCCATAAAATCTACCTCTCGTTTCCGGGAGTCTTCTACGCTGGAGATCGAGCATACCATGAAACGAT
>MSTRG.18080.1
AATATGCTCAAAAATCGATTTATCTGATGCCTACCTTCAGGTTGAAGTGGATAATGCATGCAAAGAGTTTCTGACTATTAATATCCACCGCGGTTTGTATCAATACAATAGAATGCCACTCGGAGTAAAGTGCACTTCAGCCATACTTCAGCAGATCATTGACACAATGCTGACTGACCTTCCATTCGCACTGGCCTAAGTGGATGATATTGCCATTGTTAGTGAGTCTAGAGCTGAACATGTGCAACATTTGAACGAAGTACTACATAAAAACCAACTTTTCGGACTCAAGTTATATATCGCGAAATGCTCATTTCTTCTCCCAAGCATACAATTTCTCGGCTTTATCATTGATAAAAACGGACGACGCCCAGACCCCTGCAAGGTGGCACCTATTAACCAAATGCCTGCACCCAAAAACAAAGTGGAATAGCAATCCCTCCTCGGTCTTGTAAACTGAGAATAATTTCATTCCAAACATGCACAATATTAGAGCCCCATTGAACGCCTTACTGAAACGGGATTCCGAATGGCGATGGTCAAAAGACTGTCAATCATCCCTTGACGAATTGAAGCAGTTGTTGACATCCACCCTGATGCTGACTCACTGTGATCCCTGTTTACCCATAATCGTCGCTGCAGACGCCTCCGAATACGGCATTGGAGCAGTGCTACTCCATAAATTTCCAGATGACTCAAAGAAGGCAGTGTCCCACGCCTCTCGGGCGTTTATAAACGCCGAACGAAATTACGGTCAGACAGAGAAAGAAGGCCTGGCGTTGGTATTCGCAGTTCAAAAATTCCATAAATTTCTTCATGGTAGACGTTTTACCTTGTGTACTGATCACAAACCACTATTAGCCATCTTTGGCACAAAAAAGGCATTCCTCTTCATACCGCAAACCGACTACAACGATGGGCAACGGTACTACTTGGTTGTCTTTGTGATTAAGTACATCCGCACAGACAGTTTCGGACATGCTAACGCATTATCTCGCCTAATACAAAGAAATTCAGCTAGTCAACCTGGTGAAGACTTGGTTATATCCTCAGTTGAAGTTGATTCTGAAGTCAAGCAGATGTTTCGTGAGTCAATCCGTAATCTGCCTGTCCCGTTCACTATGATACAAAGCGAAACTGAACCAGACCTTGATCTTCAGCGAATAATTCATTTTCTGAAAACTGGCTTGCCTCAAAATATCACCGATCAATTTTATCGTTGGAAACATGCACTCACAGTAGTAGACAGATGCCTAATGTTGTCTGAACGCATGGTGATTCCTAAGACGTTACAAACCAGAGTGCTGAGGCAATTGCATAGTGGTCATCCGGGTATCACACGTACGAAAGCACTAGCTCGAAGTTATGCTTGCTGGCCCACCATTGACAAGCAGATTGAAGAGTGCGTTAGATGTTGTGAAGATTGTTCAACGGCTGCTAAGGCGCCCATCAAGGTTCTGCTACACTCTTGGCCGTTACCCACAGGGCCTTGAAAAGGGGTTCACGTCGACTTTGCAGGTCCAATGAATCAACAGTATTTCATAGTAATAGTTGATGCTTACTCGAAATGGCCAGAAATATTTCCTGTGAAAACTATCTCTTCTTCAAGCACCATTGTCATCTTGAGACGTCTTTTCGCACAATTTGGGATTCCCGAAACCCTAGTTAGGGATAACGGGGTCCAGCTTACCTCCACTGAGTTCATTACCTTCTGCCAATCCATGACAGTTGGGCACGTACGGAGTCCAGTTTATCACCCTCAATCAAACGGTCAAGCGGAACGCTTTGTAGACACACTGAAACGGGCTTTCAAAAAGCTGCAAGGGGAAGGAAGCATACAAAAGATACTTGACAACTTCCTGGTGACGTATCGCTCAACTCCTAACGCATCAGCCCCAAACAATGCCTCCACGGCAGAAGCCTTCCTTGGCAGACACATGCGAATACAGTTAGATGCCATATACCCTACGGTCACACCAAGTTTTCGAAACGAACATATGGAAAGGCGCTTCAACAGATATCATGGTGCAAGGCCACGCACCTTCAGCAAAGGGGATCATGCTTACGTTCTCGATTTTCGTCACCCTTCAAGACAATGGATGCCAAGAGTAATTGCTAGCCGACTGGGTAATGTGATATATGGTGTTCGGTTAAACAATGGAACAGCCAAACGACATGTCAACCACATCAGGAAACGTTACAGCGCGACAGCCGTAGATGAGAAGAACGAGGTAGAACTTCCACTACATGTGCTTTTTGGATACCTTTGCATTACCAGTCACAGAGAAGAAAATGGCATCACCTGGGCCACCAAGTTCTGACTGTTTTAACGAGCGACGATACTCAGCGCGGTCCCGGTCCCCCATTAAAAGACTTTCCGTTGATCGCTATAAAAATTCTTACGAGTCGACCTCTATTTGCGGGGGGAGGCGAACGGACTGTCAGCTGACGCTTTGCGTATGCATACACACCTACACATCCAAACAAGTCCGCGTACGCGTACGCTCACACGAAACAGTGTTTGTACTGTCCGGTTATTCGCGAAGCCGCAATCGCTCATTTTGTATTGATTTCCTTTTATCGACCTATTGTATTAGACGTGCCTGTATGTCACTTTCATGTTCATTCATAAAAAGACCTACTCAATGATCGGATGTTCTGTGCCTCCTAATAGTTGGGTCATGACAGGGTTCTCCTCCACTCTCGTATTGTGGACATCAAGTTTCCTCAGTAAGAGAACCATCTGCGTCCGAGGTGATGGGGTTTTGTCCCAGCCGTTTCGTGTTCCCCATCACAACGAGACTGCACCTTGGCGTTGTGTGATGGCTTGCGTGCATCCATGACCCAAAAAGCTACGCAGAATGACTTCCTTAGGCCGAAGATGCAATCATGCCTGACAGGTCAATGGGTAGAGGCCACACGGAGTCGTCTTTGAGACCGTTGCTGGGCAACATCTGGTTCTAACCACTATGCCCCTAAAGAGGACACTCCGCCGAATAAACACGGACAGAAACACTCAAGTATGAGGATGATTGGGCGAAAGAGTATCGGGTACGCATACCTGATGAGCGACAATAACCGCGAAACCAGTCGTGTGCTTCCGGGGAAATTTTGTCCTGCCATCTAGATACAGTGCCATACTACTCATATCGAAAACGGACAGAAACAGTTTACCGGTCAAAAAACCTACACTAGATGGACGTAGGAGTGGAAAACCTGGGGTTTCTCTCCACATTGGGGAGAAGTCGTCGCACTTCATTGGGCAGTTATCGCCCGCCTTAGCTGGGCAACCCCCGGCCCAAAGGATGCTGCCCCGTCCACGTTCCGCTTGCTCCACTG
>MSTRG.12346.1
GTTAGTTTAAAAGGACTCCGGGAGCGAAGATAATCAGGTGGCGGAAGCGGATTCGATGAGACTGGGATACTCGATCAAGGAGGACGCGAGAGAACAAGAACAGGACTTTCCTCAGAGAAACTACCGCAAGTACGGCCGACTGCAGTTCCCGAAGATGATGTGTGTACGGGGTGAGGTGTAGGATTAGAATAATCAACGCGCGTATAGGGTTTGAGAGCATCAGAGCAAGCATGTCTTCGGAAAGCGTAAAGAACGTTTTGTAATGATGTCATCTTTTGCATTGTTGTTAACGTTAGCGACAGAATAGGGACAATGAAGCAACTGCCTTGCGATGGACCAGCGACTGCAAATTGGATAGTAAAACTGGACCATCTATCAAGCGACTGGCTTTACTCTGGACCCGACGGAGGAGATAAAAAAAGACGAAGCTCCACCCCACACGCAACAGCAGTATTCAATTGTGAGAGGAATATGAGTTTCATACAGTAAGAGAAGGTGGGATGGTTTGAAGAAACGTCTGGCGCGGAATAGAAAACCAATCTTGCGCGCAGCACGAGAAGCAAGCAAACATATGCATGAAGATAGTGACAGAGAGATGATCGAACCACCTGGGAAAGGCTTCGCGTAGGAGGAACGAAGGGGAACAGAATGGGAATTTGAGCGGGAAGAAAAGGAATAGTGTTTGAGATAAACTGAGAGGTTTCAGTAGCAGTGAAGGGAACAATTTTGAGAGCCCCAAGAGGAGATGTGTCCAACGTCTGAACTGAGCGATGTTACGAGGACACAATGGTCACGGTTAATGTTGGTGGTGGCATCGTCGGCAAAAGCGTGGATGAGGTTGGAAGTGGTGGATAAAAGATCATTAATGAAAAGCAGCAAGAGATTGGGTGAAATTAGAGGGACTTGTTTTATACAGCTGAGAAACATGACCGTTGAGGGTAGAAGATAGGCGAAGACTGTCGGCGTTCGAGCACCGATGTCTCCGTAGTACTGCCCGAGTATGGTGGGAACATCGTATCAGTAATGCAGAGGTTAGGCTAAAGGTGCTGGGAACCAGAGGTCAGTCTCTGGATCAAGTACCGAATCTAAACAAATAAGGCGGTTGAGACATGTGTTACGCATGCCCACGGATAGACTTCCTCAACGTATGCTGTTCTCTGAGGCAGGTGATGATTGGAAGTTAGGTCGAGGTGGTCAGTCCATGATATAGCAAAAAGGTATGATATCCTTGACCATGTGGGACGTGTTACACTTCCAGGTTGGTGTCCATGTGATCCACCTACTAAATGGTTGGAGACATTAAGCGATATGACT
>MSTRG.2054.1
AGCTTCTGGAAGTATGGGAAGCCTATCTTGTGCACGCAAAATCGATCAGCTAATTAGCCACTCCCACTGCCGATTGGATCACACGTTTTATCTCACAAGACGTGGCCAATTCTCTTTCCGGTACTAATGTGAGCGCACATCTGTGTGTGTTTGTGTGGGTATGAGGTTTGAACCGATATTTCATATTTCTACTTCACACAGTCATGCTCTGTTCGCGCGCAAATTCCTCTGCCAGGTATTCTATCCCTTGTGCACCGCCAATTTCATTCCCACATCATTCGAGATGGCGCCTACTATGTGATAACGTTTGACTTGATCAACCACCCCACGCACCCGGATCTTTTGCTCTGATTCATTTTTCGATCTTGTTTTATTTTCTGTGACACGATGTGTTGTCCGCTTTCTTCCACTGTCTCGTGTATATGTTATTCGAATAATGCCTTCATTCATTCAGTCATCTTGCTCGAATCTACCTTTTCAGTCGCCCCAACTTGGTGTGCCCATTAGATACCCAGCAACCTTAGTTTTTGCTATTAACGTGTTCTAGCCATGCTATTTAGAATGTGATCTAAGACAGAGGTAAGGCCTCCAGTAAAATAAGTTTCAGTAACTATTTCTAATGGTGACGAATTTGATACTAAGATGTGTCCTTTTAATTCTGTACTTTTATTTTATGGGATCACCAGTTCAGTTCACTCAGCCATTATTTTCACACTTTTGTGCCCCCGTTTTGGTTGCTACAACGCAGCATCGTCCAAATGAGGGCGGAATAAATAGAAGCGCAAAGCGCAAAAGAATCGAAAACAAAATAAGGAACGGAAATCACGAAGACAATGAAAGAATTCGATTGCAACTAGACCGCTGACCGCGACACCATATCAGTGTTTCCAACCGTCTGGTAGGTGGGTCACGTGGACCCCAACCTGGAAATCTAACACGTCTTACCTGGCCAATTCCAGTGGTCAAGGTTCACCCACCTTTTTGCCACGTCATGAACTGACCACCTCGACCTAGCTTCCAACCACTACCAGCCTCGGAGAACAGCGTATACCGAGGAAGCCCATTGGTTGGCGTGCGTAACACATGCCCCAGTCACCTTAACCTGTTTGGATTTAGTACTTATTTCATTGGCTGACCACTGGTTCACAGCACCCTTCGTCTAACCTCAGCATTGCTGATACGGTGTTCCCACCATATTCGGGCAATGCTACGGAGACATCGGTGCTCGAACACCGACAGTTTTTGCCTATCTTCTACCCTGAACGGCCATGTTTCTGAGCCGTATAAAAGAACGAGCCTAACGACCGCAGTGTACACTCCACTCTTGACAGACAATCAGATGTCGGGCCGACGTCACAGATGACTGAAGTCAGAAAAAGTCAAATACGTAGAACAGCCCGGTCGCAATTTGCAAAGTCTTCATCCTGAATATTAGCTCATCAACAGCGAGTGACTTAAATCGGAATCTACAGAAGGCTAGCTGCGTTAAACAACGGTGTTCCATAGCACTGCCTTCAAATTACCTAGTGGCACATGGAGACGAGAGTCTGTAGAGGCAACGATCCGTTCATCAGCATCAGCTCCTATATGAAGTATTTAGCGTTGTAGAATCTGATTGAATGTATCGATTTCCTTTAAGCGATTCTTGTCAGATGCTCATGGACCCTCTGCATTGTAGAACAGAAACAATGATGACTAGACTCGGTGAGAAACCTATTTGGACTCTTTTAACACAAATACGGCGATTTCGGTGGTCAAAAACAGTATGGCTTCCAGTGCGAATTCAGCCTGTTCATATTTTGTTGCTTATCTCGGTGGAACGAAACGCGCACTAGGAAGGGAGGGGGATGGGTATTATAGTGTGCATAATACAGGGTGGGAGAGTTTGATTCACTGACATCGTGAAGCGAATAAGTCGGCAGAGGCAAAATTGAACAAGGGCTAAAGAATCTTGGTCATTCTTAGGTACGTATCAAGTGTATACCATTCCGTATAATCATCCCCATCATCGTACAGCGTTAAACAGTAGGGCAAGCCCTTCTGATCATTGCCTTTCTTACCATATTGCACGATGAATTAGAAAGAATGAATATACATGATGGACAGGGAATGGACTTACAGCGGTAGGAAAGGAAAGAATGCCCTAGTAGCCAACACACGGAATGCACACTCTAACTGTACAAACACACATCGACCAATCATTCTAATCTGACAGAAAGTGACAACACGATCGCCACTGTTCACGGTTTGCTCCCATATCCTTCAGTGTCTCCAGCCAACTGATTGACGGAACTTTTGGACCCAACCACGAAGACGTGGGACACCTGCTTTTCCTAAGTTAGCTGTACATTTTCTCATTCCTCGCTGCCACGTCATCTGTTGACCTCCACGTGGTCACTTCCACTCTCGAGGAGGGACGAGAAAGGGCACGGTGTGATAGATGTGTGTTTGCCATATGTAACACGTGCCCAAACCAACGAAGTCTACTAACCTGGATACACTGTGATAGAACATTCTCTGAACTGGTACTAAATACTCTTTTCCTGACTTCAGCATTGCGCACTCTGCTATTCCACCCAATCTTAGTGATACTATGCAAACATCGGTGGTTGAAAACCTCAAGACGACGAATATCTTCTACACGCAGACCCCAAGTCTTGCAACCACATAACAAAACTGAACGCACTGCGGCACAACATACATGACCTTTCAACTTAAGTGAAATATCAGGTCACCGCCACAAGTGCTTCAGTCCAGCGTACGCCCTCGAGCCTTGGATATCCGAGTGCTTACCTCTACTACTGTGTTCCCATCCGTCGTCACGCTGCTTCCGAGATAGGTGAAGTGGTCGACAATTGCCAGCACCATCCCATCGAGCATCAAGATCGGAATCGTTGGCGTCCAATCTTGCAACATCACCTTATACTTTGAAGGTGCAAAGTGCATGCCGAATGGAACCAAAACCCTCGCGAGCCTATCCGGTGCACGTTGAGCATGTTCCGTGCATTCGAACAAGCAGACAACGCCGTCCGTGTAATCTATGTCACATAGCTTTCCACTATTTCCTAGTTCGACGCCCACATCCTGAAGATTTTGCAACGCACTCTCCATCATTTCGTCCATGACGAAGTCTAACAGGAATGGAGACATGGGACATTCTTGTCGAACACTGCTGATCGTTTCGAACCGAC
>MSTRG.2288.1
GAAACACTATCTGTATGAGTCTGGGACTTGAGGGACGACGAGAGCGTAACCCCAAGGTCTCGTCCACGTGACGATCGCAGGACTGTTTTGTTTTTGATGCGATACACTTCGTCCAACACCCTCCTCCCGACGGGCTTATACGCCCACTTGAACACGTTGGCTGGAAGATCCAAGAAATCAGACGATCGTGTTGATTTATCCAAATCACTTTGTAGAACCTCTGTCTTCATCCTATTGAATGACACTCCACAGTTTTATGTCATCTGCTTAAGCATAGGTACGCATGTAATGATAACCCGATCCTTCACAAATGTCCCCCTAACCTTACCACTGAGTGACTCCCAATGAAACAAA
>MSTRG.14094.1
GCCCGAAGCATGCTGGAATGCATGATCAGATGATTATAGTGATGCCGGAATGACAATTCACAAAAGGGTATAACAAGTGCATGCAGAGTATCAGAGAGAGTGTTACAGTGAACTAAAACGGTAGTAATGCCCGGCAAGTTTGAAGGTCAAGGTCGAATGATGTCAGTTGGTCTGGAGTACATGCATAAGTGGTATATGAAATAATTACCACTAGTGGAAATTCGAACATATTCAAAGGAAATGTTTTTCGTGCGCTACAGAATATGAGAGGCATATGGATAGAAATATCGTCGAAGCGTTCGGTGAATTATTCACTTTACTACAGGCATGTCAAGAAGTATTAACATGGAAATATTTCAGTCTGCAAAGATGGTAGTATATAAAGTGGTGGCTGTATACTGGAGGAATCATACATGTTGCAAACAATTGCGTATTTCTTGGGAGGGATACTACCAGAGTGATGGTGGCAGGGAACGGCCGGAGTAAAACAGATGAGCGTGCGGCAAGTTGTTAACTTTATGTAGGGTTGGTATGAAATGTCAAAGCGGAAGTGGAAGACTAATCAATATTGACCGTGTGGTTACATCCATTGTACAGGTGTTCAGTTCTGCGAGAGGAAAGGTAAAGTAATCCACAGATAATTGTTTGTCAATAGATGAATGCTGTGTGGTATGTACCATGCAAAAATGACAGATCAATAAAACTGCACAGGTATATCGCGGGAAGCGGCCGTGGATCAACGAATATAGAAATAAAATGTATCAGCCGGTGCAGATAGTGGTGTGATTTAGAGGCTGCATACGGGGTCAGTTTCGGTAATATAACACGAATGCAACATCTGGAAAATCAAAGGTCTCGATAACGGTGATGGTATAGTAAGTAGAC
>MSTRG.6008.1
CCCTATGAAAGACTCAGTATAGACTTCAAAGGGCTAGTACCACCATCCACACGTAGAAAATTCCTTCTTACAACCGCTGACGAGTTTTCCCTGTTTCCTTTCGTTTATCTTTGTCAAGCCATTTCTACACCCACTGTTATTCGATGTTTCACCGATTTGTTTGCAATTTTTGGCACCCTCGCGTGCCTCCATTCTGTCCATGGG
>MSTRG.15518.1
CCAACAGCTGGAACCACGTCCAGACTGCTATCACCATTTATTTCAGGTTTGTCGTCGCCCACTCTCTCGGGCACCACTTTCGGTGACCAATGTCCACACTTTGACCTGTACCGACAGAGACCTCAATGGCATCTTTTATACCAAACGGGATTGCAATCGGGCCACACGACCTAAAACACCCCCAAATGCTTCCAAGCAGATTGATAGACGTCTCCTAACGCAACACCTCTACTACTGATGTCACTGTTGGAGGCTTCAGAAATAACAGTTCGCAAGCAACCTTCTATTGATTGATTGACACGTCCCTTACCCCGCCTGATGAACCATACCCACGGGATGCTGCACATCACCTTGGTCTCATGTGAAACAATCCAATAACAGAGCCAGAATACGCAACACAGGAATTTTTTCTCATTAAAATTCGTTACGTTATCCGAACGCGAGTCCACTTGTCCCTCACATCCTTGGTTCCCAACAATGATGCCGAAGATCACTGAGAATCAATAAGTCAATATATTTGTCAGCATAACAGAACAATAAGGCGCAAGCCTACAAGGAGATTTTTCGCTCCGTTTTCTCTTCCAAGATTTCATTTTTCTTTCGATCGGTATCCAGCTTGAAATTGACTCTTCACCAGTTAAAGGCCTTCAAGTTGCGCTGCCTTTTTTTCTGAATGATAAGGGTTATTGATCCCGAACCTAAACTCACCTTATATATGGATTGCTGTTTCCTCCACATTCATCAACGTTGCCTGTCCATTTCCACAAAGTTTCCTCATGTCCCCTCGTTTCATGATGAACTCCCTCTATTAGAATCGGGAAAATCCATCATTCCGGGCCAACTTCATCTCCATGGAGAGCCGCTCTCTTCATATTCACCAAAGTTCACGGTTGTACTCCCATTCATTTCTTTAACCTCTCCATGTCCATAACTTACTCCGTGCATAGAACCAGCAATAGGCCTCAGTTACCCACATCTTGCATTATTATGACGTATAACGCATTCCTAGCGCTATATTTTCACGATATATTTTGTATTTTCACGGACCACCACCAACCAGTCGAATCCGA
>MSTRG.9979.1
AAATACCACTTCTGTTTTTCTCTAGGATGAGTGTTTTTTTCCGCTCAAAATGGCCAAATTGATCCTTTGCATAGCAAAGCTACTCGTCTTTGTGCAAAGAAATTTCGATAAAAAGAGTATTACGAAAACTAGTTGACTTTGGTTTGTTTTAATGTGCTACGAGTTTTTGGCGCGTACCTGCCGGTTCGCCTTGCTGAGTGATCAGGTATGGTTTGCGCTAATTTCTCGTTCGTGATTCTGTCCTCGGGTGACGATATTTTTCTCCAAGTTCAGGACAGATCCCTAAATTTGATTCTCGTAATATAACTCACTTTACTTCGGACCGTTTTTTCATTGTAGTACTTGGATTAGTGATCTTTTGTCCCAGGGCAGCGATCTATCCGCTCAGTTTC
>MSTRG.4190.1
GTGAACAAACGTGGTAATGGTTGAGGCGGGAATTCCGAATCGGTTTCGAAATAGCTGGGGGCGGTGTGGGTAGCTGGGCAATCGTGGGATTGCTGATATGAGCGACAATTGGACGGTCATTAACGAGTAACCGGGCGGAAGAGATGCCAAAAAACAAAGTTAAAAGTAAAGCAAGCATGGGGCCTTCAACGTGCAGTGAGAGATACCAACGGGATATTGGACGCTGATCCAGCACTGGGTAACTAGTCGTGGAGGAAGCATGTGAAATAAAGGCAAGTGAGTCAAAGGTGATAATAAAACGGACCTTTTGTGCAGGTGATTACAACGTCATATGGAAATTCACATGAAGGCGAAAAGCTTCGCAGGGATTTCAGTGAACTTTTGAAGAGCATGAGTGGTGTATGGACGTATAACGGACTCTTAAGGAAAAGCCGTCAATAAAACGGATTGGTGGAGAAAAAAAACAATGGTTCGACTAGGCAGAAGTTGGAAGAGTGTAAATTTTTTTGTATTTGGTAGAAAATTTTTAACCAAATTCTGGTTGGCTGCAGATGGCTGGTATTCTGTTCCGTAAAGACCTTGGTTGCAGGTGGTGGCAGGTATAATATCGAGGGTAGCAGGTGAAAGACTGATTTGACGAAGTGGACAGCGGCAAGGGCTGGGTTCCGGCCATTGGTTTCGTA
>MSTRG.10809.1
ATTTTATACAATATTGATTGTCACATATTTTGTGCACAGAAAACTTTGAAATACTCTGATAAATGCCAGTACTCGATCAATCTCCGTGTTCATGTGTATTTCGATAATGTCCGCCGTACACTTGTTTTCGAAATTTATTCATAATCAGAAACCGGTTTTCATTTCTTTCGGAAGATTTGGTGCGTTAATTTTATGTAATTCCACTGGTTCGTGACCTGTTAATTTTACGCGATATCTCATTAGGCGTTCCACCTGCGTTCAACTTCTGCGCTCATGCTTTAAACAAAATTAGTCTAACCAGTTGCTGCAATGGGTTACTGCTTGTGATGCTCAGACTTATTTCGTGCGGCGAAACACTTCACTCTGCG
>MSTRG.14040.1
ATGTCGCAAAGGAAACACACCACTGCACTATGCTGCAATGAACGGGGATGTAAAAACTTGTTCCATCCTTCTGACCACAGATCAGAGACTTCTAAATGAGAAAAATGGGCTCGGAATGACTGCGCTTCACATCGCCGCGATGCACAAGAAAGATGAAGTCACCGAATATCTTCTCACGGCGGGAGCCAAAGTTCTACCTGATAACAGAGGTATCTACTTCACTACACACCTGTTCAATCAGGATAATTATCTGGCAGCCAAAGTGGTTACCGAGCACAAACG
>MSTRG.14471.1
ATGGTGGTAGAAAAGACCGGGACAGTAGGAACGAACGAGGTATCACAAGGTAATAAGGTCTATGGAGATTTGATACTTGTAGGAGCGCATGTTAGCGCAGACCGATGATTGGACGAAGCGAACCTCAATAAATGCAGTCAGAATGATTTTCAGATAAAATGGGAAGGCAAAATAAATTGGTAACCGAAGTTATGATGCGAAGAGTACAGCGATAGCACTAGCAACAAGGTATTTGAATAGCAGTAAAACTAGCAAGAATAGGAATAGTAATGATGGTAATCGTAGCATTAGAAGCAACGGCAGTAGCATTAGCATACAATATTACAAAAAGCAGTGGATTATCAAGCGCCGGTGTAGTGGAGGAT
>MSTRG.14946.1
CTTCAAGGTAATGAAGGGACTATCAGGTATGAATCGAGAAGACCTTCTCTCTCTCTCCGATCCCAGAGAGAGGCACAAGTGGGCATAGCCTTAGATTACAAAGGAAGCACTCGAGGCTCCAAATTAGGGCAAATTACTTCTCAAGTAGAGTGGTGCCCCATTGGAATAAGCTCCCGGGGGTCATAAATACCACAACAGTGAGGGATTTTAAGAAAGCAGTAGACCTGTGTTGGGTGGCAGTACACCCCGAATTATGTTAAGCGGTTTTAGGGTCAGACGCAATTTGCACATTGTTTCCACTTTTCCCTGCCGGGGCTGATACTGCACAAAACTTCTGCCTTTCAGAAAAAGAAAATCACGCAGTGTTGGGAGCTACGGAAACGCGCCGACAACACAACTATCTGGACGCACGGTTGGATCTAGCGATACCGAGTCCTGTGCAAACTGAACTGAATATTCGGCCCACCCTGTCAGCACGAAAAGGGTCATGACCCTAATTTTGAC
>MSTRG.2726.1
GGTAACTCCAGTGGTCAAGTGGTTGAAGGCACCTTGGAGTACTTGGAGGTCGTGTCCCAACAAGGGGACGTCGCCAGAATAATCTAAGTCAACAACTCTGGTGCCTGGTAAAGGTTCCACACCACTGTTTACAACACCATCAACGGATCTGTGCAGCGGACCATCCCTAACGAAAGTGAAGAGAATGGGGAAAATAGGGT
>MSTRG.14728.1
ATATAAACGCAAAATGTTCATTCACCATACATCATAAAAATGTAAATATGAATTGTGTCAGTACATTAGAAACGGAGTATCGGATCATGCATGCTCGAGATTCATGACGCATGTACACTCTGCTCATGAGTAGGACAAGCAAGGACGTCATCAGAACACAAAATACCAAAAAGTAATTCACACGAAACATACCCCGTATTTTGCACGATTGGCAGAAACCGTCCAGAAACTAGTCCGATTATATATTGGAAGAGATAAGTGTTTCCGAATAGCTCAGCAGTGAACGTTTACAATCCTTTTTACATCGGGAAACTATAAAATCACATAAGCTAATGGTCATGATCTACGCGTAGATCACCCGCAATCCCTAACAACACTGCAGCATTGGAAGGTGCTAAGGTGTACCTGCCTGTTATCTCAACCCGTAACTGATAACGAAAAATGTGCTCCCTTTGGTTCGATCAGCTGATACACCCATAATATTGTTCTAAGTAAATCTCTTCTGTACGAATAGTGAGGTACCTA
>MSTRG.2079.9
CAAGCTTCAGTTTGAAAATTCCTCGTTTCTCGTTTCAGATTCCTAAAGGTGATGAGTCGCTTTTTACAATTGAACACATGCAAAATGAACCCTCCACCAAATGTGATGCCTGTGAGCTGTGCACTAGAATATTTGATGAGCTGAAGGAGCTGCTCGATTTGACCAATTTAGAGACGCGTCTTAAGGAACTTGCAGAGGGATTATGTGATATGACCGGTCCTTTTAGGGAGATGTGCATGATATGTTCCATTGAGGTCATTGGCCAAATCGTTGATTTCGTCAAGGATTACAACTCAACCGAACTATGCACGGAAATGGAGCTGTGTTAGAGCCGAATAAGGTTGTACCGTTGCATTCCTTTTTCTAGAGCCGCACCATCCTTCCGTTCAACAATAATCAACAATGAAAACGTCTTGATCAAACAATGAAATCTGATTGAATAATAAATGCAATGAATACATCAAAACAGGTTTTGTTCACGTTTCCATTGGGGGTGATTCTGGTCAATACTACG
>MSTRG.14088.1
GCGGGTAAAGCACAACAGCCATCTAAAGAAGCTTCTGACACACTAAGTTTGCCAACTTGTGGAGTAAAGTCACAAGCTAGCACTACGATGTTCGAGCCTTCGCTGCTGTGAACGAGAGTGGTGAGTTCATCACAGAACTCATCCTTCTGCTCATGCTACATCTTGTCCTTTCTAAAAATTTACCGTTCTCTGTTGATGAAGTTCGAGCAGTTCTCAATCAATCTACCGCCTCACCAAATGTTCTCCTTATTTGGAATACTATCTTATGTCCACTTCGACCAACGCAGTCCCTCCATGTCATCTGAAGTTCAGACATTT
>MSTRG.9317.1
GCGGCCGATTTGAATAGTCAGTCTGTAACGGCCAGATTGGAGGCCGCCATCTTGTTGTTCGTTTAATGCAAGTGTTGGTGCCGTTGATTCACTTACTGGGCCTCGGCTCATGAATTTTTTCCCTTTTGTGCTTTCGCAGATCACACGTGCTACCCTCGTCGGAGGAGCATTGCCCCTGCCTGTTACAAGTCTGTGTATTGAACCTCAGATGTTTAAATACCCGTCTCTAATCTGTGTACTTTTCCCCCGTCTACCTGTTAGAAGTGAACGCCCTGAGTGAACCAAGAGGCGCAGATGACTTTCAAGACCAAACTCTCCATGATCATGATAAGAACATCAATGTTGTTCAAATGAACCCTGGATAATTCTTCCTGCCCTCGTGCTCCTCGTGCATTACATTTTGCTTTCCGACTTGTGGGACAGATTAACTCGTCAATATACGTTACCTGTCGACTATGCCTTCATCTGTGTTTTCCTTGCTGAGCAGATTTATTGGTGCTGTGTGTGTGGTATTACCTGTTGGCACGCGGATATCTAAACTGTTGTGCGACTCACCGACATTACTACCCATTTCAGACGGCTCACGCTCTGGACTGCCGAGCCGCCCAGTTCATCGTCCCGTCGGAGGTGTTGGTAACATGTATATAATCCCAGTGCAAATTCCAGTTCAATAGAAACAGTCCGAAGATCGGAACGATAACAGAACAAGGAACACCGTGATTACAAAAACCCAGAACTTCATTCAAGCGCCGGTGGATTTGGCGATCATTTATGGCAGTACTTCATGTTGTTTTATTGCATCCGCATGCTCATGTTCATTACGATAGCGCAAAAATACGAGTTCTAGTGTGTGCTCATTCAGCCGGTGTTCAATTGCACGTAGTTCGGGCAGAAGTTATATTGCGTTCATTGCGAATAACACGAGTACTCTAGTCTAATTCACAGTTATCACATTAAGATACTGAAGAACAAGGAAAAATCAGATTCTTCACGAGGGAATACGCACTTTTTTCAAAGACTGACAGAAAACGCGAAGTCTTGGTATAGTCCAAGGATTGAGGATTTAAACATCAAACTTCG
>MSTRG.1105.1
GTATTTAGAGAGCGGTCAAAAAAGATCAAAACACGAGGAATTTGACTACGTGGTCTTGGCAGCCCCTTTGCATCAGGACTCAAACATCGAAGGGAAGAACAGTCTCACTCTTCCAAAGTTCTCCTACCAGCCTGTTGATCACAGCTTTTTCCGAGGACTGCTAAAACAGGAGCTACTTGGATTGAAACCAAGTGTGCACAAACCGGAACAGGAATTAGCAGTTCTACCAACAAAACGTGCCTACCTGGAAGATGCAAACTGCTTATTCCGTAGCTTTATTTCATTCTCTTCGCAAGATGAGACCATGAGACGCACTTGGGCCGTGTTTTCAGAACCCAAGAGGGTCTCTGATCCGGTACACGTGTTTTCTGAGCGGTACTTCCAGTCGGCTTCTGGGGGTGATGTTCAGAATGATCCGACAAATGTGAAACCTCTGCTTGCTCAGTGGCTTGCCTATCCTACCTATAAACCTGTGGTAAGTGATACTCATTCACGAAATCATAGCGTTCCATACCTTAGTTTCGCACCTCAGTC
>MSTRG.18899.1
CCAAGCCAGGTCGGAACTTACCCCACTCTCTTGTCCTCAGCGATGAGCATTTTTGCATTGTTTGGTGGGATAGCACACGTTATTTCGCCCAAACTAACTTATAGTAATTAGTATTCCGGTACGCGTACTTTTTGAAGAGTTCACTCTCTTCAGAAGAGTTTATTCTCTTCAAAAACTGGGTATACTTTTTGGTGTCCTTTTTAAAAAGGACCAATTGATGTTTTTTGTTGGTGTCGGTGCAACTGATACCGGATAACATCTTTTTGGGGCGCTTTTTCTAGTGTACCGCTTTTGTGAAACTTTTGTAGTGTGCGGGTTTGCTGCTCTTGCCTTAGGGTACTGTTTGTGTCGGTTTAAAAGGTTGTGTTATTATCCTACTGGTGTTCGACACGGTATTTTCAAACAAACTCGACTATCACTGCCGAAATGAATGGAACAGAGGTTGATCCCATTGGTCAGGCAGTAGGCTGTGGGAAGAAGCTGTAGGAGAAGAAGAAGTGTACGCGGAGTTGCAAACGTTGAACAGAAATAAAGCAGCAGGTCCAGACGGGATTCATCCAGAAATCTTTCAGCTTCTGGCTGAGGTCCCGAAGGCTCCGGTGACGAAGCTGTATGAAAGGTCACTTAGAGAGGGAATTGTGCCGGGAGACTGGAGGAGAGCAACAGTGGTGGGAATTTACAAGAGTGGACCCCGGCAAAGGGCCGAAAATTACCGGCCGGTTAGCTTGACTTCAGTACTGTGTAGGTGCTTGGAGCGAATAGTCAGGGAACAGATCTGTAGGCATTTAGTTCAACACAACCTCATATCAAATACTCAGCATGGGTTTGTGGCAGGACGATCCTGTCTGACGAATCTCATGCTGTTCCTCGATGAGGTAACCAAGCGTCTGGACGAAGGGCAATCGATTGCGGTCTGCTACTTGGACTTCAGCAAGGCGTTTGATTCTGTGAACCACAGATTTCTGGACGTCAAACTGCAGTCAATGGGAATTTTTGGAAAGGCAAGACAATGGATAAATAGTTTTTTAGCAGGGCGAACCTTTAGTGCCAAGGTGGGTGGTTATGCCCCAAAACCGGAAGGTGTACCAAGTGAGGTGCCACAGTACTCGGTGCTCGGCCCTCTGCTCTTCCTCATCTTTATCAATGACCTAGCACGTGGGCTTACAAACCCCACCTTTATGTTTGCCGATGACGTCAAGATAGCTGGAGTAGATATAGGACTTGACGTGATAGCAGTACAAAATTGGTCACGCAAATGGGACCTTCTACTAAACCTCAGCAAGTGTCAATGCTTGACCACAAATACAGGTGCTAGTGGGAATGGTGTGGGTTCGTTGCAAGTGGCCTCCCAGGTCAAAGAATTGGGAGTTATAATGGACAACAGCTTTAAGCCGCCGAAGCAGTGCACCGCAGAAGTCAATATGGCCAAGAGAGAACTCTTTCGAGTTAGATCCATTGTGTCGTGTAGAGATCCGAAGATTTTCGTTCCGATATATCAGGCCATAGTTAGGCCGCATATGGAGTACTGCGTGCACGCCTGGGCACCGTACTACCAGAAAGATATAGACTGTCTGGAGAAAGTGCAAGGGCTAGCCACTAGAATGGTGGCTGGGCAGGGGGGGGGTTAGCTACACAGATCGTCTCCGTACCCTAGACCTGTTCTCGATGGAAAGACGGCGCATTCGCGGGGATTTGATAGAAACCTTCGAGGTAATGAAGGGACTGTCAGGAATAACACGAGAAGACCTTTTCTCTCTGATCCCCGAGAGAGGCACAAGTGAGCATAGCCTTAGATTACAAAGAAAGCATCCGAGGCTCCAAATTAGGGCGAAGTGCTTCTCTAATAGAGTGGTACCCTATTGGAATAAGCTCCTGGAGGAGGTCATAAATACCACAACAGTGAAGGCTTTTAAGAAAGCAGTAGACCTATGTTGGGTGGCAGTATACCCCGAGTTATGTTAAGCAGATTTTAGGGTCAGACGCAATTTACTTATTGTTTGCACCTTACTCTTCCAGGGCTGATACTGCACAAAATTTCTGCCTTTCAGGAAAAGAAGATCACGCAGTGTTGTGAGCTACGGAAACGCGCCGACAACACAACTATCTGGACACACGATTGGCTCTAGCCACACCAAGTCCTGTGCAAACTGAACTGAACTGAACTGAAACTGCGCGGTACGGTGCAATGTCAGCTGAAGTGTTGTTGTATATTTATGATCTTTCAGCTGGTTTGGCCCGGTCACTGAGCTCAGTGATATTAGGCATGTTCATTAAAATATTTTCGAAATATGAAATCGCTTTCAGGAAAACATATCGAGGGAATATGGCATACGAGTGTCGTTGTTTACGGTAAAGAAATATTTTACGGCAGTCATGGAATATCCTATTGTGAACCATACTCCAGGCAGCAAAGCAGACCCTATGGTGCCGAACGAACTCGCTGATATAATTGCATCAACAATTACGAAGCTGCCGAGCACCGCGCTGGCAACAGGGAAGCAACCGGACGACTGTAAAGATTCTGTTCTTGTTCCGTTGTTCAAAGGTGGAGGAAACACTGCGGCTATCAGTTGTCGTCTTGTAAGTCTAACATACGTCGTCTGCAAGATAATGGAACGCTTCATGGCCAAACAGGTTCATGAATAC
>MSTRG.9664.1
CCACTGATCATGGCAGCCAGTGGCAGTATGATAGTTAGCTGTATGCCCTCAGGGTCCGCCAATTTGCGTATGTCAAGTCCTTCCACTAATTCCTCTGTCTCCCTTTTCCCAATTTTCAGGTTGGAAAAGATAGGAGCAACCGTTTGCGTTTCAGTTGATGCTTATTATTCCCCCCCCCCATCGCGTCTTTGTTCACCCTCAAAGCAAAGGCCCAAGGCATCGGCTTTACTTTGATCGTCATCACATATTTCAC
>MSTRG.3841.1
GCATTCGGACTCTTCCCCTGTCGTCTTGATTTCCGCTTGATACTTTATTTTAATCCTTATCTTTATGCTGCTACTCTTTTCGCCATTCACTTGACGATGCTGTAAGGTATCAACCGAAACCAGAGCACAGAAGTGCGAGGTAAATGGTTGAGTAAACTGAAATTGACTGACTTGCTTGCGCATGAGTGTAGTGGAGGAGGTTTACCCGATAGCCAAGAAAATCCACTACACCGGTAAGGAGAACCGGCAATCAGACCCTGAGACTTGGAG
>MSTRG.18501.3
CGGATAACCCTGAGGCATGCTGTAACGCAAGATCAAACGGAACATTTGGACGTAGAGTCCAAAATCCAAGAGGATGATTCAGGTATTTGCACCCGATATTGTACAAAAGAAAGTATTTAAGTTGCTCTTTAGGGCGGCGCCCGGAAAATTTGAACTCAAGGTCGGGTGGCCAGCTCGGCCAAGTCAGGGTGGAGCTGGTCGGAGGTAGTAGACCTTCCCTAAAATAGTACAAAAAGAGGGGCTATGCAACGAGAGAATCAAACAGAATTGTTCACCTTGAGGAAAAAGAAGTTTCCAATGTGGAACGGCTTTGGATTGAAGTCAGACGATAAAAGGAATGAATTTGTAGATAAAGAACAATCAAAATGTTTCAAAGATTTTCCTTGTAACTTTCCGCGACCAAATATCGGCTGAGTCCGTTAAATCGTTGCGCACATTGTTCATTTTCATAAAGGCGGAATGTGACGCCCCAAAACGGAAATGGGCGACCAATCAATTTGTGATGCGTAGCCATGATAGTCGCAGATACACGGTTTGCAAAGATGAGTATTTAAATGACAGGTAAGTATTTACTTTCGATTATCGTTGTCTAAGGTCTGAACATGAAGACCAGAGAGATGCAAGAATCAAAATTGTCTGAGAGGATTTACCGAGATAGAATACCGGATATGAAAAAGCTTCAAACAACCGATGAATACAGTTGCGAAGTTGGACGGTGAAGTAGTTGACAGGCGAAATGCTATCTGCTGGTATTCTTTGTAAGAAATGGATCCTGTGATGGCGAAAGATCAAAAAGCTGCGATACAGATGTCAGAATATGGGAAAGGCATGAATCTTTGCAAGGTGAGGATATTGCTATGCTAAAGCCATATGGGCGAAGAGAAGAACTGATAGAGAGCGCGAACTATCACAGTATACCCGACTGATGGGATGCTCTGTGAAGTATTCTGTTTGGACTCTGTGGGACGGACTTGTATGGCAACAATAAATGTGACTTTTGCAAATATATCGATGACTGTGATAAAATAAGAGCGAGTTTTATCTCGGGGGTTGGTTAAGTTTGCGAATGGGACAAGCGGGTGGTTTGGCACGAATCCTCAGGAAAAAGAATCATGAACGGTAAGCCAAGTACGGAAACGATCTTTTAACTCCGCGATAATTATGTTCTAGGGAAGGTGAGGTTTTTCGGGCGTAAGAGGCGGTATGTTAAGGTGGCGAAGAAGGAGACAAGTACGATGAAAAATAGGCGATAACTGGGGGAGATAGTTCCATGTTTCAGCATTTCGGGTGAATAAATGTTTTTTTTTTGCCGCAACCGGTGTTGGTGGGTGGGGCTGAACGTGCGCTGGACACCCAACCAGAAACCTTTTTTGGTGACAGGAGGTGCGATCCGCCATCCTAGCTGCACCTGCACATCGTTGCAGACGTCTTGCACGCCCGATGTGCACCGGCCAAAGCGGTGGATCTGACTGCGCCCAGCCCCGACGGGCTCCGCTGGAATGATATTGGAGTTGTCACATAGAGATCGAATAGTCCAGAAGCTTGCGACCATGTTGCGAGGGGTCCTGTAGAGCAGGGTCTATGTGGTAGTGACGCAATGACGAGCAGGTATCGAATTTTCAGCGGTAAATGTGGGCCAGGTATTATGCCGAGCCATCGAAGGGAAGGCACCATCAGTGGTTATCTGGAAAGGTAAAAATAGAAAAACGCAGTCTGAGGTGCTCCCAGCTGAGGATCAACGGTCAGTGGTAAAGGGAAACCTCTAGTATCTAGAAATTGGAACTACTTGGTGAATGGTTCGACTTTGCAAAACACAAGGTTGTACGCGAAAGATCAATAAAACTTGATTGGTATATACGGCGACTTTTGTG
>MSTRG.18540.1
TCAAAGTAATCTCAGTAAGAAAGCACAACCATAAAAAGAAAAAGTAAGTGCGCCAAGCGTAGAATAATTGTCGACCACAAAACAGTGTCAGCATGAATTAGGTTAGAGAAGGCGGTCCAAAATTGGTCATAGAGTATAGGAATGTGAGCAGAAGAGGAATTTTCAATCAACATGGACATTACACCCCATATTGCTGCCGACTCGACAGCCTGTGATAGAGCTAATGACCCAACACTACCACCTCTTGGAGGGACATTCCGGGGAAAGTCACGTGACGAGCGTCATGTGAAAGCGCCCTTGGTTGCTGAGAGGTAGAGCGACTGTTAAACGCGTAATCCGAAGTTGTGTGCATTGTAGGAGACGCAATGCCGCAGCGGGCAAACAACACATGGCTGCGCTGCCAGAATGCAGGTTGACTCCGGGCTGGTAGCCGTTTAGCGATACCGGGTTGGATTACTTCGGACCCTTGTGGATCATGTGTGGGAATAGGCTGGAAAAACGATACGAGTGTATCATGACGTGCATGAAGTAACGCGCGGTACTCTTAGAAGTTGCGCGTTCGATGGCGGCCGACTCTTTCCTACGGGCCTCGCAGCGCTTTATCAACCGAAGAGGCGTACCGGCAGATATATACTCCGACAATGGGTTGAACTTCGTGGGCGCTCACCGGGAACTGCAGCGTTGGCACAAAAACATGGACAGGGACGAATTGCAGGATCGAACCGTGGTCTATGGCGTACGATGGTACTTCAATCCCCCGCAGGCCAGTCATCGCGGTGGCGTATGGGAACGCCTGATCCGGTCCACCAGGTGAATATTGCTGTTGATCATTGAGCAACAGCCGCCCGACGACGAAACGTTGAGCACCGTCATGACTGAGGTAGATAGAGTTCTGAACGACCGCCCACTGGTTCCAGTAACATGCGACGACCCCACCCATCTGGCGCTCACCCCGAACGACTTATTGATGTCAAGACCGAACGAGGGTTTCCGAGGACCGATAAACCTTCGTGGGAGCTACCTCCACGGATGGAAGCAAGCCAACTATGTTGCCAAGGTTTTCTTGAGGCGATGGCTTCGAGAGTACCTACCGGCTCTGCAAGCTCGACAGAAATGGCTGGTAAAAACGAGACCATTCAAGGTTGGGGATGTAGTGATGATCACAGACGAATACGCGCATTTCAGCACCTGGCCTTTAGGCGTGGTTATGGAAACCATCGAAAGCTCCGACGAAGTGATAAGGACTGTGGAGATGAAGACCGCCAACGGAACGCTAATCCGCGACGTACGCAGTATCAGCCTCCTCGCGAGTGAAGACGGAGGAGCCGGTAACAAGGAAACGCAGTAGACCATCCCTCATGCGTCTTCGAGTTGGTTGAAGGAATCCCCATGTATAAGGGCCTCCACGATTTACTGACGTATTGAACTGTCATACACCGTGACACATACACACTTACATGATACACGTTTATACATCATAACCTCCATCAAACACGTTGCAGTGCTCGCCGTTTTTCGTTGACGTTACAGAAGGATTTTGGCGCATGTGGTCGTAGCTGTGATCCTATCATATACCCAGACACACCAATCACATTTACATAATACACGTTTATACTTCATGACCTCCATCAGAACACGTCGCAGGGCTGATTGTTCCTCGTTTATCCCTGACATTATAGGAGATCTCCCCGGTAATTGATGGTCGCTACTATTCGCCCGTGTACGAGAGTGCTCACCCATGACATCCACTCCCACCCGCACACATACACACAAACACACGCGACCGAGGCACAACGGCTATCCGAGGACAGCACCTATGTTTCGCCTTCACGCCCGCCATCGATCAGTCGTTTTCATGGGCGATGCAGAGCGATCTCGCGTCGGCGTGACCACCGGATCGAGTGCGAACGTGAGTAGAACATTGGCGACAAGGTATTAGGTACGCGCACTGACAGCAGGGTCTAGGTAGGTAGGAAGAATCATTACTCTTATGCTAAACCTTAGACGCTGCTTAGGTTCGGGAGGATTTTGGTGGGCGGCGTAACGACCGGTCGTGGAGAATCCCCCAAAAACCACTGCAGTTTCCACGTCTCCTTAACATCACCTACTTATGTACGATATTGACTTGTTTTTGCAGTTTTTTTTGCGGACCAACGTTCGTTTGTTCGTGCCCAGCGCGCTGATTTGTCATATCCATGTTCTGACCCTGCGTGACGCATGTGGTCCTCTCTCGCACGCCGCAATTCGGTTCCCGTTTTTTGAGTCCTTGTGATCGCATAAATAAGAATTTCACGGATAATCGCCTTCTGACTTCGGGATCCGCTGCGAATTTAGCTACGCATTTCTCAAAGGTGTCCTGCATACGGTGACCGAAAGTCATCCACAGGCAATAATACCGGACTTTGGGGCTGCGGTCCGAACACACGAAGGGCTTTAAAGTCACAAAAAACGGCACCATTTTTCTATTCCACTGGCGTTACCACAGGCAGCATACCCGTTCGCTTGCCAGACTCCCAAATCGAAACCCTTCTTGCGGGCGGTCTTCAAGGAGGGGTCCTCTACACTGATCAGCTGACCATGCCCTGTCTATCACCTGTTTAACTGTACTTTTCGCGCACGCGGCAACCGCAGGCTTTACCTCCGTTACACTTCCTTGGAACAAACCAGCGTGCGGTCTCTGTACTCAGGCCCTGTGAGAATGCACGCGGTTGGCACTCCACGGTCTTTTCTCGTTGACTTCCTCGATGAACGCCATTGCAGAAGCTGAGGGAGTATGCCCTCTTTTAGTGCTACAAGGGCCCCTACAGTTTCTCATTAATATAACTAACACTCACTTTAACTGCAAATTAATCATATTATTCCCTTGATAATCAGTCATTCCCAACATTTTATTGCATGTTTAGTGCCATGAAGATTGTAAGGGAATTTTTCCACTTACTTCTCTCGGTTGGTATTGCTTCAGTATAGTACTAACTGACAGTACGAAGCTTTGGTATATGCTGACTCCATTTCTTGCCATTCATTTACATACTTCTTTTCTTGCATTATATACGAATAGATCTGTGCTGTCTATTCGTACAATGCCACTGTATCATTTATAGTTCCACAATTTCGTTGAGATAGCTTTTTAGTTTCATGGATCCCAAGCGGCTCAAAATGGAGTAGACAGTAAATCGTTAACCGGCGTTAGATGCAGAGCGTCAACAGGTAATATTTTTCTTCAAGACCAGTAGGACGTGCTTGCAAGACAGAACCCTCTGAAACGGAAAAGGACAGTCACAAGTAACCCTTCCTACAACTTCAAAGTGTTCTGTCTGCCCATCCCTATAGGTAATCTCCCAGAACCTCTGAAAAGCCTTACGGGGGACAAGAGATCCGGAGTGGATGTGCTGGGCGAGAACCGTACGAAAGAATGGCGACAACCTCGTAAATGGCGGTCCCAACCACTGCAAACGGTTGGGGCATTTACCAGATAACACCTCATCCTTACAGTTTCTACCGAACAAGGACCTCATTCGTTTTGTGGCATTTTTAACCAAACTATGGACCACAAAACGGGAAGACTAAACCCTTTTATCTGTCCATTTTTCGTCTCTACGCGATTAGTTGTGATGTCGCCCAACAGTATGCGTTTACGTACATAAAATTCGGCCCAACGTCACTTATAAGGTAACCGCGCTCTTCTCAGGTCTTCCATAGCCTCTACACTCCCATTCTCTATGGCTATTAGGAACATTTGATATTCTCAATGCATCATAACGAGTACAAGAATACGCATCCACCGACGTAAAAGTAATCCATCCTGCTGTTGCACCCACGTTTCATGTCCTCAAGAACAAAACACTGCATGGAGGGTACAGAACACATTCCAGATTGCCAAAAAGGGCACGAAAAACACGTACTTAACTATCACGAACAACATCGCCCCTGCTGTGCCTAACAAGCAGGCCCTCGACCTGATCGTCTCTGTGGGCAGGGTTTCCCATATTCATCGACCAACCACGTGAGGCTTCCGAAGGCGCACCGTCCCACCACCCTATCGCCCGAAGGTTCCAATTTCCGTAATAATGGCAACGGCTTTCCCGAATCCAAACCAAACGCAAGACCGAAT
>MSTRG.11506.1
CTTCGGTCAGTCTATGGAGCCCGGCGACGGAAAAAGGACTGGATCAAGATCTGTACGGAGCTCGCCTCCGACCGCCGCGCGTGGTCAGCAATGGTTTGTGATATCCATGGAGCCGACTTATCCTCTCGCAGGAGATAGTCGAGTAAAAGTCAAAAAAAGTAAGTGTAAATACAAGCACAGCTGCCTTCTGATTATACTTTTCGAGCACGTACACAACACTGATGTCAGGCTGACCAGTCTTTAATTATCTGCCTTCTGCCTGGATCCTGTCTTATGTACTGCTACGACAATGGCCAGTCTTTTGGTACCTCACTTTCCCTTAGCGACACTTCGTACAGCTGGGTAATAGCCCCTGATAAGATGTCGGAAGAGGCTGAACAACTGCTAGATGGATCGTATCCGGTCCGGCTGTTTTGTGCTTGCACAAAGATCTAATTTCATGAAGCACCTCGTCCTCACTTACAGTAAGCTCCTGGAGCACTGGTGTACTCTCTACATCTGATCACGCAGCAGTAAACATCTGTCCCTGACGATACACGCTCTTAGAGAACGCAAGTAAGGTTTCCGCCTTGTCCTCATCATCGAGAGCAATGCTTTCGTCGGGCATTTCCAGGGTGCCCACTCTCTCATGTGTCGTTGTCTTGGACTGCACATTAGCAAAGACCTTCTTAGGGTCTGACTTCACACTGTTGGCGAGTTTCTTCCATACTCGTACTTTGCTTCTCGTTGCAGGGCTTGACCCCCTTGCTGGCTGTCTTGTAAGCGGCACATGCGTAGTGCGTGTTGTGGAGTTTGTAGTGAGCCCATAGCCTTCTACGAACAGTTAACGCTCTTGCAATCTTTGGCTTCCACCAAGATGGCCGGCTCCCAAATCTTTGCTGTGTTAACAGAGCAAACTCGTCTGTTAAGCTTATTAGTCCGGTTTTTATTACCCTCCACCTTTCCTCTACAGATGGTTCTGGCACTTCCGGGTACCAACATACGCTTCGTTCCTTAACCCTCAGTTGGTCTTCATTCATTCTAGCGTAGTTCCGAACCAACCTAGATCGTGGTTTGCTGTGCCTTACAACGAACACCGCACGCAGAAACCCGTGATCGCTCTTCCAAAAGGCTCTTCTGTCACCAAAGAGGTACCGTCAGATCGATGCTTGGTTACCAGCAGATCTAGTGTAGATGAACGCTGCAAACAGCGAAAGCGTTTTGTGAGCGCGTGGTTGGGAAGCCACATCGCGAGAGCATTTTCGGTGGTCCCAATCAGCAAATTAGTCCCAATTTAGTCCCATATTCGTCCCAATTTAGTCCCGTTAGAAACACCCTGGAGACATTTTTGGGACAATTTTTGAACATACCAAGAATGCAGCAGATTACGTGCTTTACTTTCAAATTTCGTTAAGTTCTACTGCATTAATTTATCGTGAGGTACTATTTAGTAAACTTTCAATAATTTCTATTAGGGGGAATAACATGATCTGTGAACATCCCCAAAAATTACTTGGCACGACCCGAGTACTTTCTGGTGCACAACAACCCTATAATGTAACATTTTACAAAGAAATCAAGGTGTTATGAAACGTACTTGAAACAACGAGCGGAATTCTCCAACTTATAACATTATTAAAATGGTCCCTTGAAGGACTTTTGGGGACTAAGTGCTCTCTCTTTGTGCTGACCGGGCTGGTAAACCATAGTTTTTCAATGGAATAAAATCATTTTTCCGCGTTCTAGATCTGTCTGAATCTAACGGCATGCCAAAAACTCTTCTCAAACTAATTACTAACAAATAGTCCCCTGCAGGACTATTTTGGGACTAAAATGCGCACCCCTGTGCTGGCTGGGGTTCCCCTAGGAGCACATTCGTCTTCCCAGATTATTTCTGGGAGATTCATGTCCCCCATTATGATAAAGCGCTGCTCAACACCATTTGTAAAAGTTAGAATAGTTCAGAGTCTAAACTTCCCCATCTGCAGATGTTTGCGGTGCTTTACAGACGCAGACTATTTCTACCGAGGCCACGTAGACTCAAGACACATATCACGAAACACAAACCAAGTGGGCACACGAGACACACAACACAATTGCAGATGATCGGTGACACCTGCGGCCTCGCAGGATTAATGATATGGTAACACGCAGGGGCAATGCTTTTCCAACGAGGGTGGCACGTGTGTGATCTGCAAGAGCACAAAAGTAAAAACTCCATGAGCCGAGGCCCGGTAAGTGTATCAACGGCACCAACACTTACGATAAACGAACAACAAGATGGAGGCCTCCAATCTGGCCGCTACAATACAACTAATTATCCGGGTCATCACGCTAGCAAAGCGTTTCCCTATAAGCTTATACCTATTTTCATAGATTTTCAGATTGCACCGCACCTGGAATCGGAGGAGCCGGAGAGTGCTGCTTGAGCTAGTAAAAGTCATAATATATTGTTAGTTATTATTTGTTTTTTTTTCATTACGCCACACTGTCGAATCGAGTAGTAAGAAGAAATGTGAGATATTTTCGGGATACTCATGGTACCAATTGAGGTCAGGTCGTTAATGTACGTAGTATCGGTCCATTAGTGAAACAATACTAATATGACAGTGCGAGAGCTCCTTTATTCAATGGTGTGTGGTTACCACTAATAGTGTGAAGGCTATGGGGAAGCCGGAGCAGAGGTATTTAAGTAAAAAGGGTCCTGTTGCTTTCCATCGACAGGTGTTTTTTATGTGGTATTTAACTGGTATTATGAAGTGGTATTTAAGTGATACTATCGGGGTTACTGAGCACCTAAAAAAACCCTTTTTGGAAGTGGTAAAAACATGTTTTTACCACGTTTTGTGCTGGCTGGGTTGTTGACATTAATTTAGTGTACCATATAGATAACGTAGTATGCTACACAACTAAGTTTAATTCAGTTCAGTTTGTACAAGACAGGTAATGGCCACGGCCAATCGAGCGTCCAGAATTCCTTCGATGGTATGTACACCTGTTATGCATCCACCACTGTCGAGTGTGTTTCGTCGAATCCCCGCCAAAAATGAGAGGGAAACGGAAAACCTCATCGCACATCAGCTGCGAGAGACATTATGTATCGCGAGCGTTCACTGAGACAATATGCAATGAGCGAAAACGTCGATTGAAACATACTCCAGAAGGACCACAATGCTACCCGTCATCCATCTAGTTGATCTACTCAACGCTTACTGCGAGGAAATATCTCGTACCACTTGAAATCAAGGGCACATTTGAAGGACTGGACGGTCTGCAGATCTATCCACCACCGTTTCAGCTGTTCACTACCCTGTTACTGAAAAAGTGCGATCTAGTCATCAACCTAGCTCGGACTTTCGTCAGCTTCTTCTCATGTCCCCTTATTCTGGATTCTAAAGCCCCTTGGAGTAGACTATCGAGTCTAAGACCAGAAAAGCCCTTCATTATCTTGAACGTTTCCATATGATCCCCTCGACGTCTCCTCCTTTCCAACGAGAAAAGATTCAGATCACAGAGTCTCTGCTCGTACGTCTTACCCCTCTGCCCTTCAACCATTCGCGCGGCGAGACGCTGAACTTTTTCTAAGTAGGCAGCGTCCTTCTTGTAGAAGGGTGACTAAGCCTGCACGCCACCTTCTAGGTGAGGTCGTACTATAGCCATGTAAAAAGGTACGAATATTTCCGGCTGCCGGCAAGACAATGCTGATCGCAGTCTAAAGAGCTCATCAC
>MSTRG.5225.9
GTTTGTTCGCACCCAATGCACTGTGCACGCCCCATTTCCGTGAGGTTGCGATGACCGCGCGTATGTTGCGCTCACACTGTGCTTTGTAATTACGGCGGGGATGGACCACGCTTTTGAGTATTCTGTGGAGGTAAAGAGCAGGTTCTCGTTGTTCATGGATGATTCTTTGAACAACGAGGATCCGGACTTGCTACTTTCAAAGATCAAGAGCAAGCGTTCTGAGAAAAGTAAGAAAGATAAACAGCATACTGTGCAAGCCCCGGTCGTCGAGAAAATTGAGCCGGCACCCAAAGAAGAGGCTAAACCGGAAGCACGAGCTAAGCCAACGGCTGTTCGTGTTCCAAAGCAATGGAATCCGTCACCGGCTGATGTCGCTGAGGACAAACCTGTGTACACAACGGAGAAGGAGGCTGTAGAGTTAAACCCTGTGCCACGTCCGCGCGGGCGCGGTGGTCCGCGAGCGTTTCGTGGTGGTCGTGGTTTTGGCCCTAGAGCGGAACCAGCGGAGTGGTCTCAAGAACCTCAAGGCGATCTCAACGTGGATGGCACTACGGACGTTCCGTATGAGCCCCGTGGACGTGGGCGAGGTCGAGGATTCAGCAGGGGTCGGGGGCGAGGATCGGCATACACGGACTATCGTGAGTATGATCGTGGGGGTATGAGACCACGTGGACGCGGCGGCTATTTTGGTGCGCCCCGCATAGCTCCGGATGAGGAAACTAACACCCCGATTGCTGAGGGTGGTGATAGCGCACAGCCAGAGGTCGATATGGCAGACGCTCCTGTAGAGGATGTAGTTAACGGCACAGCTACAGAGAATGCCGAACCCGTCGAAGAAGAGCCAAAAAGCTACACTCTGGAGGAATACAAGGCGATGAAATCAAACGCAAAGCCCGCTGTTGTGTTGAGCACAAAAGGAGCTCGGAAACCTAACGACGGGAAAGATGTGTTTGCGAATATGGTGGCACATCGCAAGCTGAACGAAGAATCGGATGAGGAAGTCGAAGAAGTTGAGAAGGAACCTGAGGTAAGCGTGCTCGTTTTTTTGATCTTAAACCATAGTTTATTCAGGAACCGCAAGCGTTCGATATCGATGTGTCATTTACTGATCGACTCGGCGAACGCGGAAGAGGGTTCCGTGGATTCAATAATCGTGGTTTTGACAACGGTCGCGGCTCAAATTTCCGTGGCAGACCACGCGGCGGCCGAGGAGCTTTTAGAGGTGAAGGTCGTGGAAGAGGGTCAATTCGTGGGATGCCAGTGGAGCATCACGCGCCGCCACCGGCAATCTACAGTGATCAAGATTTTCCATCACTTAAGTAAACAGTTTCCCAGTGACGTTGAGTGGTTCGTCGATCAGTTTCATTGCCTGGCCCCGATAGGCTGCCACTTCAAGGCTGTTAGTTTAGCCTTATTGTATACGCGTCAACCCAGAACCCTAAATCACCGGCTATGTAGTCCGATGTGCACTGATACATGCGTCTGTATATCAGATTTGTAATTACGCAGACCTGTTTCGGTGTCGGGTTACTTAGCGTTGTACATGAATAAACCGTTTGCCGAGGTATTTATTTATTCTTTCGACGATCCGGTTGGCTACGTAATCCAATCTGTTGCACATCAGTTTGGCTTGAAAAAGTTGCAGTATAGTTC
>MSTRG.17923.1
CAAATAATTCCGTAGGTTTATACATCTAGTGCAAAATTTTCCCTGTTGATTGAATCAATCTGTTAACTCTGAGGATGATATGAGAGCAAGTTCACATAGAGCCTATTGAGTTTACCCATCTAGACAAATTCAATAATCCCCCATGCACTGAGAAAGAATATTTCACTCATATAGTCCTCGTTTAAGGTTGATCAAGAGCCTAGATTAATTATCCCACATCAGCTCCTTAATTTTCTTCGCCATCATTTAACGATCACATACATTTTTCCGTCAGAATTTACTACAAACACAATGGTATCTAAATATCGTCTGGTAACTCGCTTTTCAGTAGTGCTACGGAAGATTCGATATATCGTAGGTGTGCCTAGTGTATTTGTTCACACTTTATGGTTGTCTGTTGATTCAACGACGACGAATTCGGACATAATTTGAATTGACCAGGTTCTCCTCAGAGGCGTGTGTGTTTGCC
>MSTRG.17352.1
CTTAACCTGACAGCTGCAGACATGAATCTTTAATGCGATCATGTGAGAACTCGCCATCGCTTTTTCGGTAATGTATATTGTGGATGAAAGATAGGTTTGATGTTCATGCCACTTTCGAGTTACACGCGACGTCAAGAGACTTACTGTGGTGATTTTGTGCTCTGTTCTCATGCAGTACGGGAAACCTCATAGAAGATACTTTGATCAGATATGCGTCAGAAATCCAATCGAAGAAAAACCGGATGAGATGGAAAGCAGCTTGAGGGTTGCGTAGATCACCTCACCTCAGCCCGCCCTCAACGGTTCAAGACCACAGGATCACGATCCCAGAATAAAAAGGGGGAAGGATGTGGCGATTTTGTTTCAGTAGCTGCCATTATGTCGTCGTACTGTTCACAAGTCCTTTGGGTCTCTGCGAAATTCAATTTTTTCCGCCCTAGCATCTTGCTCTGTAAGATAATGTTATTGGTTCCGGCAATCAGTCGGTCACACAGTTATGATCGCTCGGACGAACATCATTGCTACACCGTGAGGCGTGTTTCGCCAAAGAAAAATGGATTCATCGTGCGGCATGTTTTCACTTCGGATCAACGAATTGAAATTTGCACTTTAGGTTGCGTGAAAATTAGTTGGCAGAACATGGTCCAGTAGAAGTTCTTATTAACTCATCAAGTGAAAATTTTGCGGATGCATTGGAAATGTTAGACCCTTCAGCAATGAACGCAGACTGCGTCCTCTAGTAGTGAGTAATAAGGCTGATTGTTCTTGATTTCCTCCTTTGCTGACAATGCACCAAAGCTCAAATCGCCCAATTCACTCGTTGATGTCACTTGGATTGGTGTGCAGATTCGACGGTTTCATGCACAACGTCTCCATGTCGCGACGCTAATTGTGGTGACTGAAATGAAATCAGAAGGCACTCGAAC
>MSTRG.16854.1
CGTCTGTTTGTATAAGTTCTGAATACAATAAAGTAAAATGTGGAAAGTGTTCGGATATCGAGTCAAGTACCAGCTGTTCCTAATCACATGGCATTGTTGATAAGGTTTTATTATTCTCGTGATGATAGTTTAATTTGACCTGGTAATAAATGAGTGGATATACTGTCATCGCCGTCTGTTTCGGATAACCGGTAGCAATTAATCTCCAATTGGCAGTGATCCAAGCAGTGGTAGTGGTAGTAGTGGTATTAAGAGTGAAAAAATTAATTGTATTAGTAGTAGTAATAGCTGTAGTGATAGCAGTATCAATGATGGTTTCATTATTATTAGTAGTAGCACTAATATCAGTATTATTAGTAGTACTAGTGTTGTGAGTGTATATACTACTTATTAAGTAGTTGATTGCTGAAGACAGAACTAGGGACAATTGTGGATAAGGTAAACGAC
>MSTRG.535.1
CACAATGAACTGATGTCCCAAGATGAATTGGAATTGGACTGATCTGTACAGGTATTGGTTTGATTCACTCGAAATTTTCGACGTGTATACCGGACTACCATCAGTTTCCGGATCTTCATGGGTTGTACTCAGCATAGCATTTGGATTGAAGATACTTCTTGCGAGAGTGGCGAAGCTTTCCACAAGAATGGCATACAGCATTACGAAGGCGGCGGGTGGAAAGCAGGTGAAATTCGCTGCAAGGGAAGCAAAGGTCCGGCTGTACCAGTTTGCGTTCAGGAATTAATTTCTTAGAGAGCTTCGATTGAAGCCTCGTCGCACCGACTATCCTTATAAACTATAGTGTTTTCGAAGGGAGTAGAGGTATAACTCCAAGTCTTAGACCGTACTCAAAGTTCCTCGCGAAATTCTCCGGCTGATATCAAATTATAAACTGTTTCAAAAACGTTCCCTATGGAGCTTCTTTTGGGTCAAAAAGCTTTCTCGTTGTGCTTAATAGGCTGATAAACTCTTACTTTCTATGGGAATGAGAAATCGTGTTTCCTTATTTGGGACGTTTCTGAATCTTAGAAGGTGGAAAATTCATCCGAAACGGAGTATCAAAAATAAGTCGCCGCCTCGTGTTGGCTGAGCGGATGTCGAAAAAATGTCTGTGGTGACACTCGTTAAGCAAGGTTTATGGGCCTGAAATTTTCAAGCATGGTCTGGCTGTCGTCAGTTTTCGGAAAACTAACTCCGGAAGAGTCTTTTGCTTGGGGGTGTTTCTTCGCTCTACCCACGCAAACCTTGCGAGCTAATGCCCTCCCTCAGGTAATAGAGATTTACTCTTCTCGATTTCGTTGCGTTTTATGTTTTTGGTAACTGACCTTCACGAGGGAAGAAGAAAAGGCCCAGCTTTATTTGGCCAGGTCTCAATGTTCAAATTCTGTGCTGTTGTTGGTCCATGGATATCGGAGTCGACGTACTAGGAACAGAACTGTTGTACTCGTGGAAAGATTCCAGTCGACTGATGAGGAGAAACTGCATTATTCTTTGGCAGATAAAGAAAATACCATCATAGTTGGACCAAGAATATATTCCTGTTTCGTACAAAAAGAATTATTAAGTCACAGAAGAGAAGGCTCATACGTAGTGCTTTTTACGATATCACCTGGACTAAAGGAAGATGAACACTTCAATGATAATCCGGTCCGTCCGAAGCAGCAGAACACCCAACGCTTTGGGCTGACATCGAGCTAACCTAGGGCTAATATGAGGCCTGACAAGTGTGGCCGAATATTGCGGAGAAGTCCATGAAATTTCGGAAGGAATATAATAAAAGGGGTAATACGGCGTTTATCAACAGACGTCTGCACTAGAAAAACGGCACATTTTGAATAACTGAATTCATACGTGGCCAGGCCTTGATGAAAAGATTGTCTGAGGAGTTGAAGC
>MSTRG.11315.2
CAGGCTTCATGTTTGCGAGTGTGTGATGCCACAGAATACACGAAGATGTTGTGTAAATGTTCTCAGCAATAAAACGAGTTCAGGCAGCTCCGCATACGGTTAAATATCAATACACTTCCATAAATCTGAAGCAATTGGCATACACTGGAAATATCACACGAAATCGTTGGTTGAATATCGATAGTTTTCCAGAAAGGGACCATAAATTGTTTCACTTTTCAGCAATAATAGACATGGCTGAAATTTA
>MSTRG.7816.1
TGTTGACTTTGGTCTTTAGATTTAATGCAACCACTACCCCAAAATCTTTCTTACAATCCAATGTGCGGATGGGCGTTCCGTGTAGACTGTAGAAAGCGACGCTCTCCTTCCTCCCTACACTCATGTATGCACACTTTCCAACATTGACAGGGAGTTGCCAAGTCTCGGACCGGTGCTCCAATGCGACCAAGTCATCCTGTAGAATCTGTCGATCAGCATCTGACTGGATCGTTC
>MSTRG.7418.1
ATAACATGGTACTGTTAGGAAGCACTTACCATCACCATCTTCGAACGGTTGTGAAAGAAAATTGCTAGCCTCAATATGGGCAATTCGTCGAACTTTCAGTTGGTCTGAGGCGAGCAACTTCGCGAGCGCTGACAATCTGTCCATGGTTTCTACGCACACTGTTCACGAGGATTGACAACAATGGTTTTCGAGTGGCCCGGGTTCGGTTGTCCGGTTTACTGCTCAGTTGTGGACAGGAGTACTTGGAATTTGCTATTTCTGGTGCCAATTTAGATGCGACCTTTT
>MSTRG.17365.1
CTCCAAATAAAAATTCAATGGCAGAAGGCAAACTTACACGATGAAACTTCAACAACCGTAAGCAAATTATCCCTCTCGTCCTCTTTAAGTACATTGCTTTCAGCCTATTGAGTACTAACGTCACAAGTCAGTGAGAACATTACCCCGTTCCTGATTCGTTAGTCCATTGTTTTTAAAAATTTTCTTTGCGGAAATATTGGGTGAATCATTGGGTATGAACAGACTAATTATTTCTTCTGTTTGCTATTCAGTTGAGTTGACATTGCCAGAGAAGTGCCTTC
>MSTRG.16695.1
CGTCCATCCGGTGAATCAGTGGGGTCATTTGATCTGAGCCAGAAAAACTAACTGTCCTCAACCTAGCGGTGGAAACGACGGTGCATTGCGTTAGACGCCTTTGGGTTAGCGAGAACACTTCAGCTATGCTGTAGACACAGTTGTGATACTGATCTCTGAATAACATCAACATTCGGTCCATCGACATGATACAGAGATGAGAATATGTGAATTACGTTAACTTAAAGAATAATTTGGTGCTCCCTTGTGTCGGATGCCGAACCAGTATACATCCAAAGTAATTCCGCA
>MSTRG.463.2
GGCGACCAGACTTTGGCAGTGGTTGTTCGTCGTTGCCTATCAGGCTACTCTGTTCAAAAATGGACTGCCTTTGGTCGGTTTCTAGTGTTCTTCGGAGGATGGAGGAGACCCACCCGAAATTGTGTGGCTGTTCCAGAACTACAGTATGGAGGTGCAAGAAGATCGCAGTTGCAATGGTTAACGGGGTCGATTTCAACTCAGCCCTTATATGTGATGGTATGAAAAGTTAGCTGCTATAATGTTCGTTACAAATTCCCGGGCAATTGTTCCAATTCAACGAACAACAAGTCGGATGATTTGATTGATGACATCGACAGTCCAGAAAAATCAAAGGTCCCATTGGCAGCCGTTGAGGAGCAGCAAGTCACAGCTGCTTTAACCTCTACCGCTGTTAGGTAGTGCACACTGGCTTTCTAAATGTGGGTAGTTGTGAGAACACGAGGGGGATAACAAGTGCATACCAGAGGAGTGGGAGTCAACTTATTTGGCTGCGATCACCACAAAAATTTATAGATGGAGAAGGTAATTCTACGACACCGATCAAAATGAAAACCACCCTCACAGAAGATCACTGAACTATTAAATCTATACTTTACAGCTGTTCCGTCGGCCTAAGATGTGAGGCTGATCGCTATACAGGTGAAATCATCACTGGCCAACTGGAGGATTTCACTAGGAGATCTGAGGCAGTTAAAGCCTGACTTGCCATTAGATCCGAGGTCGTTGCTGGGGACACCAAGGAGAATCCAAAATAAAAATTGGCGCCGGGTAGATACGTACATTTTGCTCTAAGTGAAATCTTGTGAGCTCTGGAGTGTAGATCTGTCACAGCCTGCGGCAGCTTTTATATCCAGCTGCACATTGACTGTATGAGCTTGTTTCGTGGCTCATCGCACCAGTTGTGGCCAATATTGTGCCGACTCTTGGACCCCAAGTGGCTAGTACTTATTGTTGGTCTATATTGTGGAACGTCCAAACCTACTGACGTGCATCGGTATTTGGAAGACCTGATACAGGAGTTGGCATCTTTATTATCCGATGGCCTCAGTATTCGTAAGAGTGACCCTCATTGCAAAATTGGTTTGCGGAGTTTTGTGGCGATGATCCTGCCAAGGCAAAGCTTAGGCAGGTTAGGCATTATTCTGGGTTATGCAACTGTCATAAATGCACACAACGCCGCTATTGCTTCCAGCGGCGTCTCATCTTCCCATCGACCACAGGACGGTTAGTCAGTGACGCTGGCTTTGGAAATCGTCACCAAGGTAGTCACCGTACTGTCTGTTCCCCGTTCGAAGTACTGCCGGGGGTTATGATGGCCCTGTTTCCTAACAAAACTGAGTCAACTGGAAGCAACTGCTGATGTCAGCTATCTTTGGTGTACAATATTCACCACATAAGCATTTATCTGTTTTTATGGCGTGTTCAGATCCCAAGTCACAACTCATCCTATTATACCAGCAACAATAACTCCTATTCGAGACGCTCGGACATACTTCGTACAGTAATTGCATGTTTAAAACAGATTGTCACCTTTCTTCTATTTAGTAGAAAGGAAACAGTAACGAAGGTAAAAATGCAACATATGGAGTTTCGGAAAGCATTACTTATGGAAAAACTTTGGCGTGTATATCCAACTTCGGATGTTACGTCCATTAATTGCAGCTATGATGAATGATTTTACCACTCGGGTTGTGGAACTGCAGAAAACGATGGAGGACATCAAGTCTAAACTGTGCAAATTTGAACATGTAGCCGGTGCCTTGGTGCAGTTCATGCAAGGCGGCATTACCCTGCAAGACCAATGGAAGTTCAAGAGGTCGAATGAAAAGTTGAGAGATGAAACGTTCTACGAACAAATGGCAACTTACATTGTTCATAAATTTCTGAATAGCAGTTGCTTTTCCTTGTTGCAACGGGAATGCGAACAGTTGGGGAATGTGTACGTCAGATAATGCGCACATTGATCTCCGATTGCTTTTTGCACAAACCGAACTGAGGAGGTGCCCACGGGCGTCAATCTTTTGTCAATACAGGAGTCTGTAGAATAACTTTCGCTAAGCATGCCGTTCGGTGTTATCCTATCCTGTATTCATAGGGGCAGCAACGAAGCACAATTTTTCAGGAGCTACAACATTTTTTATAAACGAAAAGATCCAAAGTTGGATTCAAAGGGGCAGACCGACTGAGGCTATTAGCACTGATTCACCATTTCAGGACATAGCCGTCCAAACCGTATGTGTTGAGGTCAGTTTTGACTTGATTATAGTGAATATATTATGTATTGCTGAACCCTCTCACAAACCGATTTCTGAAGTTGGCAGTTATAACAAAATTTCGTACAACACCCATTCAAAAAGTATCTTATTTCCTTTGTTCCAGGTAATGCAAAGTACACAAAAACGACCCATGTTTGGATGACGACTGTTCGCTGACGAGCCCAGTGCACGAAGATTTACCA
>MSTRG.3463.5
AACCGACACCACCCATGCCAACATTCACATCCGGAGCGTGCAACTTAGGTCCGCTAATCTCAACACCAGGCAAACTAGCGTCAACGTCCAATCTCGGCATGCTCAAATCGACACCTAATGAACCAGGTGTGCCAGATAGATCAACACCACCTCCAACGTCAAGCGAAGGCAACTCACCCGATACGGACAAGTCCGGAACTTTCACATCCCCTCCAACACTGACCGAAGGAACAGCAGCACTCACGTCTATCGCACCACCTAAATCACCTACAGTAGACACATCTGGAAATTGCACATCAACACGTGGAACGTCAACATCTGCACGCACGGAAGGTAGCTTGATCGACGGCCCAGACACGTCCACTGTAGCTTCGGGCAATTTCACTCCGGCATCAGCCGACAAATCGCCATGGCCAAGTTTCACTTTCGGCAAGCTTATTTTTGGAGACCAACCAAATTTCCACCCACGACCCTTCGCTTTACCACCAGCATGCACATCCAAATCCGGAACTCGAACATCCCCGCCAACATCTAAACCGAGATCAGCTTTCCCCGACACCTTGGGCTTCTTCACTTTCTTTTCGCCCTTCGCTTTTCCACCAAATCCGAAGTGGAACTTCTTAGAAGGCACTGAGACCTCGGCGCTGGGCATATCTACTCCACCGGTCAACGAGATATCACCACTCAAATCTGGCCTTACACCACCACTAACACCGGCGTCCAATCCGGGCAATGACATGCTCGCATCCACGCCTGGAGCTTGCGGCAACTCGATTTTGCCGCCGACTTCCGGACCGGAAACGTGCACACCCGCCTCCGGGACTTTCACCTTACCCGAGACGTCCGCGTCTCCGCCCAACTTAAGGCTACCTTTCGGCCATCCGAATTTGGGCAATTTCAATTTCAAACCGCCACCAGGCGCCTCACCTTTCACACTAACACCCAAATCAGCTCCACCAGTCCCGGTGGCAGAACCTCCCAAACTCGGTCCCTCGACTTTCGGTGTTTTCCCTTTCTTCCCAAATTTGAAACCAAATTTAGGCGCCTTCACTGACACGTCCGCTTTCGGTGAACTCACATCCACTCCAACATCACCCAAACCACCAACATCCATGCCAACATTCACATCCGGAGCATGCAACTTCGGACCGCTAATCTCAACACCGGGAACACTGGCGTCCACGTCCATACCTGGTGTTTTCCCTTTCTTCCCAAATTTGAAACCAAATTTAGGCGCCTTCACTGACACGTCCGCTTTCGGTAAACTCACATCCGCTCCAACATCACCCAAACCACCAACATCCATGCCAACATTCACATCCGGAGCGTGCAATTTCGGACCGCTAATCTCAACACCGGGCAAACTGGCGTCAATATCCACCTTCGGTAACTCAACTCCCTTGCCAACATCCATTCCGAATGACGGAACTTTCACGGACACATCCGCTTTCGGTAAACTCACATCCGCTCCAACATCACCCAAACCACCAACATCCATGCCAACATTCACATCCGGAGCGTGCAACTTAGGTCCGCTAATCTCAACACCAGGCAAACTAGCGTCAACGTCCAATCTCGGCATGCT
>MSTRG.9732.1
ACAAGACAGCGAGCGATTTGCGCGTCTATTCATCGAACAAGTGGATTGAACTGGGCACAAGGATTAGTATTCGACGTCCAGGCCTGGAGGATGAGAAACGACATGGCCAAATGGAACAGTGGTCATGCGGAAATCAAAACGCTCGCAGAGATGCCTTCGAGCCGAAATGTGGGGCATCTTGTGACGGTCATATTTGATACATGAACAAGGCTAAGTTTCCACGAATTAGAAAAGTGGAGACCAGAGAATTGGTAGGTCGAGAACAAAAGATGACGCGCGTGTCACATACAACACAGGATGCACAAAAATGCGCACGTGTTTTTCACGGGTCTAACCCTCGAGCAAAGCTGGCGAGCTAACTGTGCCGAATAGGTGAGATCATTAAGTAAAAAAGTCCGGACCAACATCCAATGTACAAACTCAAGGGAACAAGATGAGAAATTGCATGCGAGATAGAGAGAAACAGACGGTAAGCAATGAAGCAAATCGGTAATCAACCTGGAAAAAGGCAGGTCAGTGAGTTGCTGCTTCTGATGCTTGAGCATCAGTTCCACGATCCAGCTTGTGGGAAGTTCACTTGATCCAGTCATCTGTCAAAACATGGGCTGAACGGGCTAGAGAAGCCAGGCAGGGATAGACCAAACACGACTTTCAATAATGTCGAATAGACAAACAGATGTGGTTCACTGGTGTTCGGAGTGAAAGAATCCAGGTACCGAGTGAAGAACAAGTGTGGTCGTACTGTACACAGAGGAACAGGAAACAAGAGACGGGACAGAGACAAAGAGCGCACCACGCAATGCTTAAAGTCCAACTGAACTGATTAGATCAAAACGCAGAGCATCGTACAGGCACACTCATACACAAACAAAAGGCAAGAAGTGAAAAGACTGGCGGACACTTACATTTGATGTGGGAGAACAGACTGATTCAGAAGAAAGCAGACTGGAAAAATTCATCGTAACACCGAACAAAACGGAAACAATATGGTCCCCATCAGGAGCCACGTGAAAGGATTCCCGGAATGAGCGATCGGCAATGACATTCATGTGTCTTGGTTGCACACTTATTACCAGTATCGAACCGATATCTACACTGAAATACGGTCTGTAAAATGGATCATTTTCGGAGAAAAAGGAAGAACTGAATTACAACAGAACTAGCGAGCTCAAAGAAAGAATACGCGAAACCGTTCCCATCAGTTGAAATGTGGTTTCAGTTTTTTTTGAAAACGTAGCTCGATGGGCAGGAAGGTGGTGCATAGGATATTCATCAGTTTGTATGAGAAAGATACAGATGGCTACGTAGTAAGCAAGCAAGTAAAAGAACGCCTAGGCGACAAAAAAGAAAGCTTTACCGAGGCGATAATGAATGATCATCAAAGCCATCAGTGTTGAATGTCGAAAAAAACGGAGGCATTATAGGGACTTAGTCGGCTGGCTGAGATTAGAGATGTTGTGAATGGGATCTAAAAGACGAGTGAAGACGGATAAACAGCTCAAATCAAGATAGAGGACTAACGAAGCGAGTTTTGTACGCAACAGAAAGGAGGAAAACATGTATTTGAGTGGGAACCAAGGCGAGAAATAGCTGAGTACATTCGCACAGCCTTGCAAGCACTGACACACATAGCTTGTCTTAGTGATCGGTGGACGAGCAAACTACAAGGACAAAAATGGGTTCTCTGTAATGAGACGAATGCAGCCAGCCAATCAGTCAGCCACAATGAATGAGCAGTAGTAGACCGTCCTCGACAGGATCGGCGACAACGGAGACGTGGACACAAATGCAGGGAGGTGAACCTAAGGGATGCCGGGTTTGTGCGAGTGTGAAAAACTGGGAGAACCTGAGCAAACCAAGGCAATGAAGAGTGCAATCAAAAGAGTGGATTCCTACTGGATCCGGCAGGAAATCGTTTTCACAAGCGTCTAATCCGCTATGGTGACGCGTTTGTGGACGAAACAGCAGCTCCGGTCAGACCAGGAATAAAGACAGGGTGTGAAGATCGCGACGGGAATTAGGATTGCCCGATGGGACATGTGCATGTAGACTGACAATAAAAGAATCAAAAGCGTTACCGGAAATGGCAGATTCGCAGCGCGCGGCTTCTCACTCCACCCCCAGTGTAAACTCTGAGGATTTGAGTTGTCCGGTTTCATTAGCAATGTGAAGTATTTGACTGCACAATGAGTGATCAGCTCTTAGGTTACGACAAACGGAGGATCATTTGAAGCGAGATCGGGACTTTGAATGCCTGGACCGACCAAAGCAGGAACAGCAACCAGATTGGCTGGCTGCGTCCTCGTGATGATCGCCGCCGACATGAATGGCACTGGCGTCCAGATTGGTAGCCCCGCCAAGACCAACTTCACGACCTGAGCTCCCTTCTGGACCAGAAAATTGCGTGGGCATCGGACGCGAGTGCAAATTAGTCACTCCAAAGGAAGATGTACCGGTGGGAACCGCCCCGGACAAGCCAGTGTTCATGGCCTGATTCGTATCGGGTGCAAGTAAGTCTGTAGCGTTACCCGAACGACCTTGGCCATAATGCATTGCGCCTGCATTAACAGACTGATCATTGTACGCGCCAGAGAATTCAGCCGACTTGTAATGCAACGGGCTAGTTACTGGATTGTTATCTCCATTGTTTGTGTGGCCAGCACCCGCGCCGCTAGCTACCGAAGTGGGGATGATTGTCGGATTGGTTGCAGACCAGTATTGTCCGGTACCACCCAGTGGACTGAGCAATGGGGCTTCGTTTGGTCCACCGCCCAGATCATGAGTAGATACACCGAGTGGATTATTCTCACCCGGTATGTGGGCGGGCGAGATTAGGCCTTGAGTGGGCTGGGGTACCGAGTTCATCACACCACCACCCGCGCCTGAGGTGGGAGAGTTTGCAGCACCCGAGTGCTGACTTGATGACGGCTTTGCGCCAGGTAGTGGTCGATGACACCAGTCGAATTCCCAGTCGCATTCCCAGCCCTTCCGTTGCATGAGGTCCGTGAAAATCAGCCGAAGGTATTCATAGTTCGGCTCTTCAAAAAAGTCCAGACTCCGCACGTAACGGAGGTAAGCAGCCATTTCTGGATAACCATGACAAAGCACAT
>MSTRG.17101.1
CGGGAAATGTGTCGTGCACGTTCAGCGAGGTTCATGAATCAATAAAATTTACAGCCGAATTAGAAACAGGGGACCAGATGCCTTTCCTTGATGTGCATCTCAGCGGAAACGAGGATGGCTCCATTCAGCGTAAAATCTACAGAAAGAAGACATGGGTCGGTCAGTACACAAGCTTTCAAAGTTCTGGACCGACTGGACAGAAGAAACGTTTAGGAAAGTAAAGGAAATCTGTTCATTGGAGGTACTTCAAGATAAACTTATTTTAATCACCATCTTCTTTCAAAGTAACGGATATCCAGGCCAGTACATTCAACGAAATATGGTAGGACAGGAACGAAAACCACCGATAATGACGACTTAAAAGAAGTGTTCATTTATCAGCCTTTCTTTCA
>MSTRG.11723.1
GGCAGTGGGCTCGATTCATTCACACTTGTAACTGAAGCAGTAAAAATGGGTCAGAAAGTTAGCAAGAAATGTATTGCAAATTGTATAACAGCAATTCAAAGAGGGAGTTTTTAAGGTTATTTCCGTGTTGCTCAAAGACGTGGCATTCCGGCGACAACTTCTGATTCGATGCCGCATTCGTTTCTTCCTCTTACCATTCGGAAGTATCCATTCTCACCCCATTCCTCATTCCACGAATTGGCCATCAACCAGTAATTCACGCCATTCTCAACACCCCAACCGATCATACGGACGGCATGTCTACCGATGAATTTACCGGCCACGTGATGGTAAATTCCACTTCTGTACACACCGAAGTCCTGGAATATGGCGAAAGTCACTTCAACTGGACCATTTTTCATGATCTCTTGCATGATGTAAGACTCGTGTTCCCCCACGTTGTAAGATGAATTTCCTGAAGGAAAATTATTGAGAAGTAGTAGAGAAGTGGCAACGAGCCGGCATCATGGATAAGCGGATTATAAACGACGAAGTTGAAACTCATCGAATGCCGTGGTCGATGTGTGTTTCAGTAGGGCATTTTGCTAAAAACATCTCACAGAAACAAAACTCGTGAGCTTCCACTCCAAAAGATAAGCCATCTGCATATTAGACTCTTCCGTACATTTCAATACACAGTTCTCCAATTGATTGTTTGATACATCTCATGTGAACAGCCGTGTGATTCGACCAAAGTGGTAATATTTACAGAATGTAATTCATGCAATATGACCTAGATATACCGTGTGTAATAGCAATTAAGTTGATCACATACTACACAAAAATACCACTATTTTTCGCAGTCGGAATGATGGATGAACTTACCGTAAAACTTATCTTGCTCGTACGTTTTATTATATCCAGTTTGGCAAGCTCTTGCGCAAGGAGGTGTCGGATAGGTGTAGTGAGGACAACGACTATATTTTCGAGAGTCACCAACGTGATCACACTTGGTAAACATCCAGGGCTGACAACCGGTTCGATTTTCCCAAGTACCACCAGTCACGATACCCTCGCGCATCCAATAATCCCAAGCCTTCGGTGGATAGCCACCTCTGCACCCCTGACCACAGTACGTGCAACAACTGAGTGGATCTGCTGCGGCCAAACGTGGTCTCATTTGACCGTTAGAATGAATACACACGCGGTCACTCATTGCACTGGCTGCCGCCGTGGCCTGCGAATATAAAAATGTAAACAGTAAACGAGAGTTATTTCTCAGTCAGCAAATCAACTTTATTCATTTATCTTGATCCCTACTGAATGATCAAGAAAGAATGCGTTTAAAGCGTAGGGTTTTCAGTAGTACGAGTAATGAAAACAACACAGGATGGTTCATCCTAACGTAGGATTGCTAAAATCAAAATGGAAGCACTTCAATATTGTTTACTCGAGATTTTTGTGAAATACCAGATTTACCTTTTGCATAATTCACATAACCAGGGATTCGCAAAATTAGAGAATGGAAATAATCACTTTCATCATTATCAAAGGAATCATCAGCATCATCGTCACCGTCATCATCATCATCATCATAAAAGTCATCATGATTATCTTCGCCATCATCATTACCATTAACATCGTCATTCATATTTGAGTGTGCGTAAATTACCACATCACCCCACATATCCTCGTATTCATCATGAACGTTCGAATGAGATTCATTTGCATACTACTAAGAAATTGTTCGAACGATCTCAGACGAAGAGGGATATTGGGTAATACATTGAACCAGAATTATCAAACTTTTCATAACTACTCTGTGATATGATGATAATAACAATACGAACGACTCTCGTTCTCTGTGCCACAGTATCTGAGCATGACGAACAATACAATAAATCTGTCCAATTTCTTCCTTTTCTGCTGTACTATGCTCGTTCGCAACTGATTATTGGAGAATTCTATTCATTTTATGACTTACCCAACAGGAACCACAACTGGCCTGGTCCCGAATCTCCGAAATCGTCCAGCATTGTGGCCATTGAGAACGAGCATCAAAAGACTCTGGCAGATCGTTTTTCGATATGTCATGTTTTATGGTTGGTCGCAGGGCATTTCTTTCTTCCGGTGTTTCAGACAGAGCTCCCAAGTGCAGTTTGAAGTGGTCAACATTGCTGAATCGAGTGGACCGTGCAGCTTTCCAACTGGCACCAGACTGTTACCGAAAATCACGTAGCATTGTTTAGTTAGTGAATAACGTAATCGAAAGATATGATGTATCTATATCCTTGTCTCAATCCCCCCATATTATCTGTCATAAGCCTAACGCACTTACTTCCTCGTTCACAAATCGAATCAGTTCATCGGAGAAAGCCTCGAATTGCGGCTTATGGTTTGGTTTTGCTTGGACAACGGCGATAATGGCAAACACGATTAACCAGTTCATCTTGACGAGCATCAGCTGTATGAATGAATGAAGTCTAGTAAACGAGAAGCTTAAATAGTACTGATTCTGACAGACAGTCTATCCAAAGTTCAGATTGGGGGTACGCAAAAGTACGGGAACCATAGAGGTGCGTGTGCGCGCGCGCTTGAGCGTGCTTTCGTGGATTACGAAAGATCATG
>MSTRG.8819.1
CTAGACGGTTCCAGTTAGAACGTGTTTCTGGTTCAGCTTCAACTTCAAGCTCACTATGATTAGGTTCAGGCTGTTCGTTCGTATCTGATACTTGTTCTTGCTGAGATGTGTTGTGTGCATCGACATCAGCTGATTCCTCAGGTAATGTTCCAGGTTGGAGCTGTTCCTGATCTGTGCTCGTCGTCTGCGATTCGATTCGATCTTGCTCCCCTGCCGTTTGTTGTTGTTGTTGTTGTTGTTGTTCCTCTTCTTCTTGTTGCTGACCGTGTTGTGAATCATCATGTGATTCTTCTTGACCAGTCTCCGCTGTTTCTTGTGTCAGATCAGTTTGTTGATCATCGGGTACTTCTTCGCTTGAGGAGCTTATTATATTTGATAAATTTTCGTGGCTGCTCGATTCTGGAAGTGTTTCTGGTTCAGCTTCAACTTCAAGCTCACTATGATTAGGTTCAGGTTGTTCGTTCGTATCTGATACTAACTCAGATCTACTGGAACCAAGGTCATGTTCTTGCTGAGGTGTGTTGTGTGCATCGACATCAGCTGATTCCTCAGGTAATGTTCCAGGTTGGAGCTGTTCCTGATCTGTGCTCGTCGTCTGTGATTCGATTCGATCTTGCTCCCCTGCCGTTTGTTGTTGTTGTTGTTGTTGTTGTTGTTCCTCTTCTTCTTGTTGCTGACCGTGTTGTGAATCATCATGTGATTCTTCTTGACCAGTCTCCGCTGTTTCTTGTGTCAGATCAGTTTGTTGATCATCGGGTACTTCTTCGCTTGAGGAGCTTATTATATTTGGTAAATTTTCGTGGCTGCTCGATTCTGGAAGTGTTTCTGGTTCAGCTTCAACTTCAAGCTCACTATGATTAGGTTCAGGTTGTTCGTTCGTATCTGATACTAACTCAGATCTACTGGAATCAAGGTCATGTTCTTGCTGAGGTGTGTTGTGTGCATCGACATCAGCTGATTCCTCAGGTAATGTTCCAGGTTGGAGCTGTTCCTGATCTGTGCTCGTCGTCTGTGATTCGATTCGATCTTGCTCCCCTGCCGTTTGTTGTTGTTGTTGTTGTTGTTGTTGTTCCTCTTCTTCTTGTTGCTGACCGTGTTGTGAATCATCATGTGATTCTTCTTGACCAGTCTCCGCTGTTTCTTGTGTCAGATCAGTTTGTTGATCATCGGGTACTTCTTCGCTTGAGGAGCTTATTATATTTGATAAATTTTCGTGGCTGCTCGATTCTGGAAGTGTTTCTGGTTCAGCTTCAACTTCAAGCTCACTATGATTAGGTTCAGGTTGTTCGTTCGTATCTGATACTAACTCAGATCTACTGGAACCAAGGTCATGTTCTTGCTGAGGTGTGTTGTGTGCATCGACATCAGCTGATTCCTCAGGTAATGTTCCAGGTTGGAGCTGTTCCTGATCTGTGCTCGTCGTCTGTGATTCGATTCGATCTTGCTCCCCTGCCGTTTGTTGTTGTTGTTGTTGTTGTTGTTGTTGTTCCTCTTCTTCTTGTTGCTGACCGTGTTGTGAATCATCATGTGATTCTTCTTGACCAGTCTCCGCTGTTTCTTGTGTCAGATCAGTTTGTTGATCATCGGGTACTTCTTCGCTTGAGGAGCTTATTATATTTGATAAATTTTCGTGGCTGCTCGATTCTGGAAGTGTTTCTGGTTCAGCTTCAACTTCAAGCTCACCATG
>MSTRG.18189.1
TTGAAAGTTCGAAGTTTTCAGTTGTTCTTCACACACTATTGCCTGGCCCTCTAACTATTATCACAATGGAATGCAGAAAACCAAGGTTAGGTATAGATGCTTCAAACCCTTTGTCAACGATTCTGGAGTACTCCAGAGAGCCGTGTTGTCCTCCTCATTTTACGCGGATATCAGCGACCTACCAGTTTCTTCCCAATCTGAGGTATTTAAATACGCTGATGGTGTTGTTTTTTATCAGGCTATTTTTGGACTTCAGAATCTCCAGTGAAAATCTATCATAACTCAAAAATTATTCTACCTGATTTGGTTTAAGAGTGAACTCTTCAAAATGCCTTTCCCTACAGATTCTGTTTTCCCTAATTCCAAATCGC
>MSTRG.626.1
CCGAAGATTTGGAGGAAAGTAGGCGTAGAAGGATTGGGAAGGAGTTAGTTGGTTCTTTTAAGCCAGCGACGGGGTTCCAAGTGTATTCCGATTACCTTGGACGGCTTACCGGCTTTGCCCGTGAAGCCGTTCAAAAGCACATCGGTAGACATTCCGTTCACAATGTAAGTCACGATTCTGGCCGATGGAGTGTCCAGTGTGTGCGGGCCTGTGCGGCTGTGGTAACCATGGGGGTTAATCCAGCCTGCACATGTCCCTTTTCCAAGCAGTGGCTGCTACCATGCAGCCACGTTGTTGCCGTTGCCATTTTTATTAAGTACGACCTGTGCAGGCTTCCTGTTGGTCGGTGGGCAACGAAGACGGGCTGCTCGTTCACTCCTGTGCTGCCTGTACCAATAAGGGATACGGCGGTAGAAAAGTCGGCCAGGATTAGTCCTAGTGATAAGTTGTCTATAAGTGAGGAATTAGGGAAGGACATTGCCGTAGCGTTGAACAGTTTGGGGTACACAAAGTTCAAGGAACTGGTACCTCAAATGAGAAATTTGGCTCGCGTGTTAGGTTCCGGAAAGGATGTAGAATTTTTTTGTAGGGATAGGGCACAAAATATAAGCGTAGCTTTAGGCAATGACACATTGGTTTCAGAATTTATCAGCAGGGTTCCTAGGAACATCTTTCCCCGTAAACGACCTGTTGAACCAGTTCCGAGTACATCACACCACACGGCAGTCCAACCGTCTTCAAAACGTAAGGCTGCCTTGACCCTTAGAAATACCGATGATGCAGATTTGCAAATCATCGGTGACCCTCTGCAGCTTGTGCAATTCCGACAGCTAAAGACAACGACCTCGGCGCAGTATAGACTACAC
>MSTRG.14960.1
TTTCGAAGGCACACTGAAAACAGATGCACCACAAGTGACCAAAGTGACGTGGTTGCACGATGGCAAAGAACTGGTCACATCAGACCGGTACGAGATAATTTACGAGGAGGAGATTGGTACAGTTCAACTGATTGTGCACGATGTTGCCCCAACCGATTCGGGCGAGTACACGTGTGTGGCGACTGCGGAAGTGGTCGAATCGCAGACAGGACGTCGTCTGTCGAAGACGATCAAATCGATTGCTCAGGTCACAATCGAAGCACCGATCGAAGAAGTCCCAGTGCCGGTTACACAGGCAGTTGAACAAGCGCAACCGGTGGAAGAGACCAAATTGGCTTTCACCAAACCAGTAACACCAAGCATGCAGACGGCTGCTGAGCAGAAAATACTCGAGTAAGTAATGAGGATACTAATGCGCATACCATTCATTGTTGCACATTCATCAGAGCACGCACGATTCTATTTGTGTAAAATGAATGGTCCGATAATTTGTTCCAATTCAATTGGGATTAGTCAGTCACGATGAAGGATGAGGGATGAAGGATGAGGGGTGACAGACAGTGTGAGAGCTGTGAATTGTGCGACAGACGGTGACACATGAATGTGTGTTTTCCGAGTGTACATACCTTTCGAATGCGAGGTCGAACG
>MSTRG.3835.1
AAGAAATACTGCCAGCTCCGTAGAACTGTGACTGTTTCTGTGCGGCTGCTGAAAATCCAGCCATATCGTAAGCAGTCTATGGATTCAGATTCGGTTGTTCTAGAAGCTTCGTTATATTATTTGACTGTAATCCAGTGATCAGAGCATCCCACATGGCGTTATCACGATGCTCTTCGGCGGTCACCGGACGAAAATCACAATCCTTCGCTAATATATTAATGTTCTACACGAACAGGTCTGTATTTTGTGCAGTATCCTGTTTACAATTAGCGAGAAGGTATACAGCACATACTTTGATAAGACAGCGCTAGAGACTTGTGTGGTTGACTGAGTCGAATACCGCTTTCAGATCAAAGGAGACGGAGATTGTGGACGAAGGGAAGGTGTACCTGCGCTCTAAAATTTGTCGAAAAGTGAAGATGTGTTGGATGCAATCCTGACCGCGTCCGAAACCGGCTGTATTCTCACGCGCACAATCTTCACATCATCGCACAGCGTTAAACAGCAGGGTGAGCCCCCCTGACCACTGCCTTTCTTACGACGTTGCGCGTAGACATAGAAAGAATGATTATACAAGATGCGAGAAAGAAAGAGCACCGTAGTAGCCAAAACACGGGATACACAGGTCAATTTTACAAACGCACATTGATCATTCATTCTGATTAGACAGAAAACGACGACACGATCGCCACTGTTCGTGGTTCATCGCCATATCCTCCAGTGTCTCCAACCAGGTAATCCTGGTAGGTTGTGTTAAACTTCTGGGTTGGGGTCCACGCGACCTGCCCACCAAGTGGTTGGAAACATTAAATGATATGGCTAGGTGCCGCGGCCAGTGGTGTGGTCGCATTCGGACTTTCTTTGTCTTCATGATTTCCGCTTATTACTTTGGTTTATTGGATCTTTTTCACCTTGTTCTTCTATTCGTTTTGCCCTTTACTCCACGATGCTGTAAAGCAGCAACCGAAACCAGAGCATAGGAGTGCGAGGTTGGTAG
>MSTRG.4476.1
CCAACCTCTCAACGTCCGACTTGACAGTGCTGATTCACGTTTTCAGATGTGTCCCAAGGCATAGGACGGAACAGGTGACAGACACTGTCTTGAGATCTCGGTGTTCGGGCGTCGCAAAATGCGGCCGAGCCACCGAAAACGTCGCTGTTGAAGGAATACCGACAACTTTTTATTATGGATGCAGAATTTTCTTATCGTGTCATTCATTATCTTATCACACCAGGTCACTCTGAGGACCATTCGCAGGTACCGGTGGTCAAATGGTACAACTTTTTGATGTCTTCAATGTGCAATCGTCACGTTTCGCAACCGTGGGTCAGTATGGAACGCATGACGGCTCGGAAGACGCGAATTTTGGTTCGGAGACTGATCTTGTTTTCCTCCCAAAGTGACCTAAGTAGCTGAAAAAACACTCTCCTTGTACTATCAGACTGCACTTTGACTTCGTCCTTGGCTTGCCCGTTTGGGAGGATCGTTGATCCCATGTACCTGAATGCCTGTATGTGCATAATTAGCTCGCCGTTCACGTATATCGGTTGTATGGACTGTGCTGCGCAAGTCGAAAAGATAATCTCTGATGCATTGACTTTTATTCCCATGATTTTCGCAAAGGAAATTAGACGACTCAACCAAAACTACAGCACACAAGTGCGAGGTTAGTGGTTGTATAAACTGAACTGAACTGAACTGATCTTTTCTGTGTGTGTTTGGTTGTTGGACCTTGGAAAGCATTAGCAGCCACACCTGCGGCCTGCATGATCTTTACCCATCGCTTTTCTGGATCCTGCGCATTTGTATGCATCGATTACCTGGTGAATACTTCTGCTTGGAAAGCAGATCGATGGTTATTGTCTAGTGGCAGCTGTGGGGGACAGTTCGCTTTGGCGTTGCTTCGGCCACGGACGAGACGTGGGCCAAAATCATCGAGTTTTGAATTAACCCGCACCTGTGGTAACCGACAGCAATATAGTCGATCTGAGTCCGACGCTGTGAAGGCGCAGAAGGACGCCAGGTTATTCGGTGCCGCTTTTGTGCGAAAAATTTGTATTGGCAAGGAATAATTCATGGTCGT
>MSTRG.8819.4
CTAGACGGTTCCAGTTAGAACGTGTTTCTGGTTCAGCTTCAACTTCAAGCTCACTATGATTAGGTTCAGGCTGTTCGTTCGTATCTGATACTTGTTCTTGCTGAGATGTGTTGTGTGCATCGACATCAGCTGATTCCTCAGGTAATGTTCCAGGTTGGAGCTGTTCCTGATCTGTGCTCGTCGTCTGCGATTCGATTCGATCTTGCTCCCCTGCCGTTTGTTGTTGTTGTTGTTGTTGTTGTTCCTCTTCTTCTTGTTGCTGACCGTGTTGTGAATCATCATGTGATTCTTCTTGACCAGTCTCCGCTGTTTCTTGTGTCAGATCAGTTTGTTGATCATCGGGTACTTCTTCGCTTGAGGAGCTTATTATATTTGATAAATTTTCGTGGCTGCTCGATTCTGGAAGTGTTTCTGGTTCAGCTTCAACTTCAAGCTCACTATGATTAGGTTCAGGCTGTTCGTTCGTATCTGATACTAACTCAGATCTACTGGAATCAAGGTCATGTTCTTGCTGAGGTGTGTTGTGTGCATCGACATCAGCTGATTCCTCAGGTAATGTTCCAGGTTGGAGCTGTTCCTGATCTGTGCTCGTCGTCTGTGATTCGATTCGATCTTGCTCCCCTGCCGTTTGTTGTTGTTGTTGTTGTTGTTCCTCTTCTTCTTGTTGCTGACCGTGTTGTGAATCATCATGTGATTCTTCTTGACCAGTCTCCGCTGTTTCTTGTGTCAGATCAGTTTGTTGATCATCGGGTACTTCTTCGCTTGAGGAGCTTATTATATTTGATAAATTTTCGTGGCTGCTCGATTCTGGAAGTGTTTCTGGTTCAGCTTCAACTTCAAGCTCACTATGATTAGGTTCAGGTTGTTCGTTCGTATCTGATACTAACTCAGATCTACTGGAATCAAGGTCATGTTCTTGCTGAGGTGTGTTGTGTGCATCGACATCAGCTGATTCCTCAGGTAATGTTCCAGGTTGGAGCTGTTCCTGATCTGTGCTCGTCGTCTGTGATTCGATTCGATCTTGCTCCCCTGCCGTTTGTTGTTGTTGTTGTTGTTGTTGTTGTTCCTCTTCTTCTTGTTGCTGACCGTGTTGTGAATCATCATGTGATTCTTCTTGACCAGTCTCCGCTGTTTCTTGTGTCAGATCAGTTTGTTGATCATCGGGTACTTCTTCGCTTGAGGAGCTTATTATATTTGATAAATTTTCGTGGCTGCTCGATTCTGGAAGTGTTTCTGGTTCAGCTTCAACTTCAAGCTCACTATGATTAGGTTCAGGTTGTTCGTTCGTATCTGATACTAACTCAGATCTACTGGAACCAAGGTCATGTTCTTGCTGAGGTGTGTTGTGTGCATCGACATCAGCTGATTCCTCAGGTAATGTTCCAGGTTGGAGCTGTTCCTGATCTGTGCTCGTCGTCTGTGATTCGATTCGATCTTGCTCCCCTGCCGTTTGTTGTTGTTGTTGTTGTTGTTGTTGTTGTTCCTCTTCTTCTTGTTGCTGACCGTGTTGTGAATCATCATGTGATTCTTCTTGACCAGTCTCCGCTGTTTCTTGTGTCAGATCAGTTTGTTGATCATCGGGTACTTCTTCGCTTGAGGAGCTTATTATATTTGATAAATTTTCGTGGCTGCTCGATTCTGGAAGTGTTTCTGGTTCAGCTTCAACTTCAAGCTCACCATG
>MSTRG.3975.1
CCTTTGTTGTCCTAGTTTCTGGTGTGTCGGTTCAGTGTAAAATGATGCTGGTTCGCTCAGGTTTTATTTTTCGAACACTAGTCTCTCTTCGACCAGTCAGCATTTTTACGTTACTATTTTCCTGACCATTTTCAAATCTCAGCTACCGATGGTTTTCTCATAACTGCCTGCAGCTTGCCAAGTTTCGATGCAGCACATTCAGGAGTGAAATAAAGCTCGTCTGACTATGCACCTGTAATTTGCAACCTGCAGTTAACGGTGCTCGTTAACGGTGTTCATGATCACCAGACTATAAATTTCATTTTCGACTGGTACTCACCGTGCGAGATTCGCTGCCCGCACTTTGTCTCAGTTCACCATGGAAATACGTTAAGTCCTTGGGGTGCGATCCCGTCACCGATGCGTAATCATACATGCGTCACCATAATCTGTCACCTTCGCACAACATCGACTTAGACACAATGGCGCAGGTTCAGAGAAATAGCGTGGTATCAAGGGACTTCCAGTAAATGATTCAGTACGTTTGACGCCGCGACTATGTATCACCGCTCGCGGTTACGCCCAAACAGACTCCATCGACCAGTATTTATTCTTTTACTGAAACATAAAATACACTAGCATCGAGCGTCGTTTGTGTGTCTGTTATCCTGGTCGAACATCCGCTGCCGCTCCAGGCGCAATTTCATTTCGCTTTGTCTCTTCAGGTGGATTCAAAGATACACTGACTACATCTGCACCTAGCTGACGCCTGGCAAGTTCAAGAAGACAACCACATTTCTTTGCCCCCTCCATCCACCCACCATGCTCCCACTGACAACACGGCCGATACTCGCAACGGTTCATTGTCAAAAAGTGTCGAGATTATTAGCGGAGCACCGACATCTAGC
>MSTRG.17008.1
GTTGTTGGGAACCAGTTACTAAAACAAGTACTGAATCTAAACACGTTAAATTGGCTGAGATGTGTAATGCATGCGTTGACGTCTGAAAGCTTCCGTTATCGTCAGAATCAAAATTTATCCACGTTTAGCACGCCGTTCACTGGTCAGGACAAAACAGGTAAGGGTCGCCTCTGGAAACCTGTCACCCATCAACATTACCCTTCTTCAACGATCCCTTTCCACCGTTTCTTCGTGGTTTTCTTTCGACTGGTTCGTTTGCCCGCCAGACTTATTTACGAAGACCTTGAGTGCGATGTTTGATTTGTGTCATCCTATGGAGATCGTGTTCTTTAACATCGGCAGAATAGCTTCTCTAGTTCTCAAATCACTGATGAGGAAAAAGAAATACACCCACAAATCACAAGATTAGACTTCTGTGAAGCGACTTTCAAACTTGGTTAAAACTAGAGATGATGGCTGAATGCGACATTTGTCCCTCAGTTCTGTACCACTCATCAAACTTCTCTGGCACGAGATCCAGTTTCTCTGTGGACAAGCACTACGACATAGAAGCCGACAGCCGGAACACTTCGTTTTCCCCCGTTCATCGGATAACCTAGCATCCTATAGTCCTTCTATT
>MSTRG.6610.1
TATCTGTTTTTCCGTTGGTCATGGGGTACAGGAATTCAACAGACAGGCCATGCATCATTCGCGCCACTGGATTCGGTTCTGAGCCATATCTCTCATCATCTCTAACCAACGGCAATCCTCATCTCTTGGGCCCCAACCAGGAAGGTGGGAAGCATCAACCGAAGCCAAAGCCGAAGCTAACTCCTTCATGCCCCTGCGCCAAGGCATAGCCTGACAG
>MSTRG.9282.1
AGCACAATTGATCAAGACCGACAATTCACCAAATTCGCCCCAGCAAACCTCAGCTGCGTTCAATTCTCATCCCGTACCATTCCAATGAGAAGTCACATTCACCATCACCATACGGTTAAACCGGCAATGTGAACACGAAAAACACTATCATCATCACTGACCACATCAACGTCGCCTCAAGATTCACTCCGTGATAAGAT
>MSTRG.18858.1
AGAGGGGTTTTGTTAAATTCGAAACCAAACCTCCGCCCTTTAAAAACGATGGGGACAACCCATCTGGTTCAGCGGCTTTGTATCTTTTCAAGTAACCTATCTTCCGCATAATCATTTTTGATGGAGAGGCGATATCTACCTGCGTCGGTTCTTTTGCAGGTATATGTGAAAGGTCCACTGCTGAGGTGGGCCAACTGAACTGTTCCTCAAAGTGCATTGGCAACTGTCGAGACGATGTCCCCAAGAGTGAATCAGTAAGTCGTCGGATCCCTTGATTAACT
>MSTRG.4753.1
CGCATTTATTATCTAATCACCGCCACCATATCTTCCTCACTTGGCTCCGCGATTCCTCTGTGGTTCTTTCCAATGTCCTGATTAGTATTCACCTGTTCAATTGTCTGCCGGCAGACAGCTCTCCAGCTCCATTGCCCCAACTCCGTTGCGCATTCATTTTTTGTGGCCTTGTTGTTCTATTTCTGGTTCACTTATCTCGCGCTTCCTTGTCCGCCTTCT
>MSTRG.7913.1
CACCGATGTGCCCGATCTGTACGGGATACCAACAGAGGTTAGCCAGTCTACGTCCTTCCTGTCGTGTGTTGCTGGCTTGTTTCTTAGCTCGTCGGTTCCTATTCCTTGTGGATAGTTGTTTTGAAGGACCGTGTAAGCGTTGTATTTCCTGTTTGTGAGTGACATCATCGTTGCACAATTTGTCGACTCTGTTGGTTAGTGACGATACGAGT
>MSTRG.3310.1
TTCGAAAGCTGTCTCATGCAGGAGCTGTGTAGATCTCTGGGTATCGACAAAACGCGCACTACCTCCTACCACCCACAAGGGAATGGATTAGTTGAGCGTACTAATCGGACACTGATCAACCTCCTCAAGGCCTTCGTCGAGCACGGTACTGATTGGGACACGAAAATACACTTCTGTTTGTTAGCGTATCGCGGTTCAGTGCATGCGTCAACAAACCAGACCCCAAGCTTCCTTTGGACAGGGAGAGAAATTCGACTTCCATCAGATTTGCGATTACCCACAATTGGCAATCAAAACACTACGGTAGTGGAATACGTCAACAAACTGCGGGACACAATAAGAAGCGGTGAAGACCTTGCTCGAGCCCACCTTCAGACAGCACAGAGGCGGCAGAAAGAGTATTATGACAAAAAGACGTTTGGCGCCCCATTACAAGCCGGCGATCTCGTGTGGCTTCATACGTCAGTAACCACCGGGGGGAACCCAACTAAATTTGCCGGGGGCTGGAAGGGACCCTTTCGGGTTGAAAGGGTTGTGTCAGATGCAACCTGTGTCATTCGGAACGCGTCGCCGAATAGTAGTAACCCATCATTCGTTGTTCACTTCAATAAGCTGAAGCCCTTCGAACAGGTAGCTCAGGGAATCAACCCAACCAGTGGGATTTCGCCGACCGAAGACCAAGGCGCAGTGCCACCAGTACAGTTAGAGCTAGAGGTGCCGATCGAAGGGGGAAGAGCTGTGGCCCCGGGGACGGAGCCTTCTGGAGGGGAGAGCTGTGTAATAGAAACTTCGGGAAGGTCGCACGAGTATGGCGAATTGAAGTAATGAATTTTCTCTTCCGTTTCAGTTGGGCGTAACAATCTTGTACAAACAAAGGGGAAACTGGAAGAAGGTGAAGAAACCACCAATCTGGAAGACGGGGCAACAATTCAAGAGGACTGATTCGTAATGTGTTTATATTTGTATTTTTACATTAATGACAGTGTGCCACATATTTCAGATAAATCCTTACATTACTGAAGTTCGTCTTTTCG
>MSTRG.5310.1
GGGGGGAATTTCAGAAACTCCACGAGACTCTGAGCTCGCCCGAAGTGTATGCGAGCATGGTAAGTATATCCACTTTAACTGAACCTTTTCAGGTGGCAACGCTCAAACGGTTTGCGGATTGCGATTTGGCTGAAACCGTGCGTAGCATGCTTTTCGCATCCATCGGCGACGAAGTTGCCCTTCACTGTTGTTGGCTAGGGAGCCCTCAAAGGAAGGCCGTAAACGACCATAAGTTGATCGCCGCCGTTAAGGATGCTATAAAAGGAATGGAGCGTTTCTCCAACGAGCCAACGTCTGTCATTGACAGACATATAAAGCGCTGGTTCATCAACGCTCGGGATAGAGGCGAAGGAAGACGGCTAAGACGATACCGTGAGCATCAAGAAGAAGAGCCAGGAACATCCTCGCGGAGAATGGATTGACGGAAAAGCGGCTTTTTGTCAGATAAATCGAACTTTATTTTCAATAAATTTATCTACTTTTTTAATAAAA
>MSTRG.15631.1
CGGCTTGGAATGCGTCGATATCGGGGTATACACTACGGACCAAACGTCGAAACACAACTGAATCGTCCACTGGTACGCACTCCATTTGCAACACGACAGCACAACACGAAACGAAACTACGGCGAATGCCAGTGCACACAAGCTTATATATGTCCGGTGAACCAATCAAATGTCAGGATGCAGACATAAATACCTTCGTTAAACAAAATACTCCCAAACCAAGTAAGTTCAGTTCAGTTCAGTCTGCACAGGACAGGTAATGGCCACGGCCAATCAAGCGTCCAGAATTCCTTCGATGGTATGCACACCAGTTATGCAGCCACCACTGCCGAGTGTATTTCGTCGAATCCCCGCTAAAAGTAATGACCAAATGCGATTTCCCATGCCAAATACCATAAACATTTAGCCGTATTTACCATCTAAGCTTTCATGTCTCATCAACGGACGGGTACTGTACACCGGGTATACTGGACTAGAGCCGTACTTCCCCTCTACAGCACTGGACTAGTTATGAAAACCAAATCGCCCGCTTGTGACGGACAATAGAAACCACCAGAGAAACGGCAGCACCCCAAACTCCAGTGCTGGACTAATTCCGCATAACCGTCTGTAGACGGGTGGTATATCATACGGTTGATTCGCTTAAAGATTGCGACCGTATATTGTTGTGAAACACAACGCTTACCGCGCTAGTTCAGGAAGCTAACAAGACCCTCACAGTTGAAGACTTCAACCTACCACACAGAGACTGGGTAGTTGAGGCATGTACCCCGGGAACCCAAGAGGAGGAATATCTCCAAAGGCTGCATTCGAATGCGCTGTTCCAACACGAGGAAGGATACTAGATGTAGGACTGGCTGTAAGCCGTCCTTGTTGGATCTAGTGATAACGAACCATGAGAAAGATGTAGCGGAGCTCAAAGTTCACTCTCCGTTGGGTAAAAGCGATCATGTGAATGTCAGAGTCGCTCTTTCCATTCGTCAACCCAAAGTGTCCTAGATGTTGATTAATAGCTTCGAAAATGTGGACATTCCTAGGCTTCGCAATAGAGCTGTCGATTTTATATGGAACATAGCGGGCGATGCCAGTTTGGAGGAAGGCTGGCAGGTGATTAAATGATCTACTTACTCTACGAAACGAGCTTGCTCCTTTGAAGCGTAGGAGCGGTGAGGGCAAGCCGGTGTGGTGGAGAGCTGCAACGGGCAAGTCCGTCAAGCGTGGAAACCGTAGTTGGGCTCTCTTCGAGGCTTCCGGGAGTTGCCAGGCTTTGATTCGCTATACCGAGCGTAGAAATGAGACAGTTGACCTCCTGCGATCTGCTGAGCGCATGTAGGAAATTAAGTTGGCCCAATGTGTCAAAAAGCATCCAAAGAAGTACTATAGCTACTTGCAATCTAAGGGTTCGTTGAGAGATGCAGTAGGGCCACTGACGACCCATAATCATGGAGTGGCAGCAGATAACCAGAGCAAAGCAGATGATCTGGGCGGGTATTTTAGTAGTGTATACAGAGTAGATAACGATGTGCAGATAAGTTTTGAAGGGGAAGCTCTTCCAACGGACATAACAGACTTAATTCTTTCAGAGGAAATGGCACGCAAACACCCGGAAGGGCTAAATATCAATAAGTCTGCCGGGTCAGATGATATTCACCCTGCTATCGTTAACCGTTGGCTGATATCCTATCCCTTCCACTATACAAGTTATATAAGGCCACCCTGTACCATGGAAGTTCGCCACAGGACTGGAAAAGCGCGGCAGTGGTAGCTATACGTAAAGGGGATCCGCTCTGAAATGGGAAACTACAGACCTGTTAGCCTAACCTGCATTCTGTGCAAAGTGTTGGAGAAGATCATCTGGGTTCACGTCTGCGAGCACCTACTACAGAATTCTACGCTTTGCCTGGCTCAGCATGCATTTCTAAAAAACAGGCCGTGCTTGACCAATCTCTTGAGCTTCCTAGACGAATTCGCTCGAACAGTGGATGAGGATAAACAGGTAGAAATATGTTACCTTGATTTTATCAAAGAATTTGACTCGGTAAACCGTCGGAGCAAGACGTATGAGCAGAGACTCGAGGACCCCAGACTTTTCTCTATAGAGAGGCGGAGACTGCAATGGGATTTCATAGAGACATTTAAGATAATAAAAGGCTTAGATCGGAGAGTCTATCCCATATGGCAACAGACTCCAGAACAAGAGGACATGGGAAGAAGCCGGCGGAAGTTCGATCCAGGCTGATAGCTAGATCTCACTTCTTCAGCAGTAGGGTGGTTAACTACTAGGATAGACTGCCGGAAGAGGTAATAGAACTGGGGACCGTCCAGGCGTTGAAGGGTGCCCTAGATCGTAAATGGAATGAGATCATTTTCTGACAGGGAAGTTTGAGTATGTTGTTAGACAGAGGATGTGATACGATTAATTATTGAACGTTTCCATTTGCTACATCATGGCTAGTGAACGTTGACGATGAATAATGACTCTGACAGTTGATGTGCGATGACGTTTCACGTTTCCGTTCTATTTTTAGACCGGGCGCGTACGAACCACTCTTTTCTCTATAAACACCTACGCCACCATCACGACGAGACTGCACTTTGACGTGGTGTGATGGCTTGCGCGCCTCTATGACTCAAAGAGCTATACAGGAT
>MSTRG.3464.1
GGACGTGTCAGTGAAGGCGCCTAAATTTGGTTTCAAATTTGGGAAGAAAGCGAAAACACCAGGTATGGACGTGGACGCCAGTGTTCCCGGTGTTGAGATTAGCGGTCCGAAGTTGCATGCTCCGGATGTGAATGTTGGCATGGATGTTGGCGGTTTGGGTGATGTTGGAGTGGATGTGAGTTCACCGAAAGCGGACGTGTCAGTGAAGGCGCCTAAATTTGGTTTCAAATTTG
>MSTRG.17529.1
TGCGAGCTTAGAGCTTAGGCGCGCTTTGTTTAAGTCCACCGGTGTGAAAACAAGAACACGTGAAAAAGAAGAAGGACCTTCGTCACACTACGTCAAAACAGCAAGGCGCGCTCCAGCTCATCAGCTCTGGTGATTAGCTAGATCAGCCTCCCTTCTCCTGTACTTCATACAGGGCAATCAATACAAGTACAAAAAACCATCAATCGCTGTCGTTCTGCGTCTTTATTCGCTGGACGGGAATTGAGTCAACAAGTCGTGCGTTCGAC
>MSTRG.17254.1
CAGAAATTTCCTCTTCGGGTTGGTTTCACAATCTGTGTCCTCGGAATCACTGGTGAATGTGATAGGCTGTCTGGAAAGAGTAAACTAACCCTAGTAATTTACCTTTTCCGGGTGGTGTACCTTGTACCGAACATGGTCATAGGCGTCGTCACGTCGGACTGTTCGGAAGTTGATTCTTGCAGGTAATTAGATTCACACTGCAGAATTTCGTGGTAGCTTTCTGCCGACAGCGAGTTAAGCATTAAATGGATTCATACCCGAGCTAAATACTTCCCGACATTCGTATACCGGATTATCCGTTGGTAACTCTTTACCCAAAATTAACATTGTCCGGTATTCCGAAGCTCTCTTTACGTTGGGCCATCTGGTATGTGTGGAATCAACAAACCAGTTTCGGTGAATAACACCGACCGAGCCATCCTTGGTGAAGCGCACGAGGCGATACATCTGAAAAAAATATTTATACAATCAAGCATCGAGAATCGCAGTAGGTAATCATGGACGGAAGAATCATCTGTGAAAGCGAGTTTAATTCATAAAAATGTATGCAAAGTCGGTATAACTACGGTGTGTGTTCCACAGGGTAGTAAAAAACATTTACACTCTATGTCGTTATTCATAGCATAAAAAATTTCATTGTCCACATTATCCACCGAAAAAATATACAAATGTGTGGAGGGTAAGGGTTTGGTGAAAAAAGGTCTTGGATTAAGAAATCGTTTGAAATAAAAAGTGTTTCCAGTAATGCTCACAATGGCACCAGGGAAGTTATGCACAATGTACCTTATCCTCTATTGTCTGTGATACGCCTGCTCGGTCGTATATTCGACAAGTTAAAGGGCATAATGCTTACTTTGGCTGTGATCGGTGCATTCAGCCAGGCTACTACACCGGGGGTAAAATGACCTCCATCAGTTCTAAGCTACGGACGGACGAAAGCTTTCGTGCGAAAAGGCACATAAAACACCACCTCAAGAACAGCAACAGTCCATTTTTGGTTGTTGAGATTGACATGGTCCGTACATTCTGTCATGACTATATGTATCTCATATGTTTAGGTGTGATGCGTAAATTACTTCTGTCTTGGCTCAGTGGTCCCAGGGACAGATTCGCCGGTATTAATGCTTCTTTAGCGGACGAGCTTGGTGATCGAATTCTTCAATCCCATGTTGGCATTCCCTGTGATTTCCCACGTAAATGCCGGCATATTCGAGACACGGAGCGCTGGAAAGCCAGCGAATACCGGCAGTTTTTGTTATACTTAGGCCCCGTATGTTTGAAGAACATTATTTCTGCAACAGCTTACGACCATTTGTTGTCTCTATCCATATCTATTTATATTTTTCCGCATCCTCAACTGTATGTCCGTTACAATAACATTGCATCGAATCTTCTACGACTGTTTGTTCAACAGTTCGAAGTGTTTTACGGAGCACATGAACTTGTTTACAACGTTCATAACTTAATTCATTTGCATGATGACGTACTTTTGCATGGTACGCTGGATAACTTTTCCGCTTTTCCTTTCGAATCTTATCTTGGTTTTCTGAAGTGTTTCATTAAAGGACCGAGGAATCCTGGACTTCAGTTGTACAAACGATTGATCGAGGGCGTATCCGATTTTCATCTATCAATCACACAATCCTACGTAGATGACACAGGTCCACTTCTACCCAGAACCCCCAAAGGCGATAATTTCATTATTCGGAAGGCGTTTTTCCAGCCAGTCACCGAACAATGTGGTTATTGTGCATAACTTCCCTGGTGCCATTGTGAGCATTACTGGAAACACTTTTTATTTCAAACGATTTCTAAATCCAAGACCTTTTTTCACCAAACCCTTACCCTCCACACATTTGTATATTTTTTCGGTGGATAATGTGGACAATGAAATTTTTTATGCTATGAATAACGACATAGAGTGTAAATGTTTTTTACTACCCTGTGGAACACACACCGTAGTTATACCGACTTTGCATACATTTTTATGAATTAAACTCGCTTTCACAGATGATTCTTCCGTCCATGATTACCTACTGCGATTCTCGATGCTTGATTGTATAAATATTTTTTTCAGATGTATCGCCTCGTGCGCTTCACCAAGGATGGCTCGGTCGGTGTTATTCACCGAAACTGGTTTGTTGATTCCACACATACCAGATGGCCCAACGTAAAGAGAGCTTCGGAATACCGGACAATG
>MSTRG.1921.1
GGCCTAGCGAGTTGTGGTCCATCATGTCGCGCCGTGACACCCTGGATTTCTGTTGGGTCTTTGTGCCTTCTCGACGCACGCCAGTCAATCCCGACTGGAAGCGAGTAAAAAAAACACCGCTCGCAACGAGACGTGCACTTCACGCAAGTCCACGCAGATATTTCGAAATTTGGTCTCAACGTGCACCAGGGATGGAGCGTACTGTCGCCACGGAAAATTTTCGTATACTGTTCGGTTTCATTCGAGTCACCAGTAGGAAACCATTCGTTGTGAGCGAAACGATCTGCGAGGTTGACGGCTCATCAATTCACAACCAGCAGCGGGCATACCAAACGCCAAGCGGAGCAATTCCAGACAGTTTAGCTGGCCTCCTGTGTCACCTTCACATACAGTTATTCCGGCACACCTCATGTGGAGTGCTTCGACAGATCCGTTTACTGAGGCAGAGATCCATAAAGAAATCCAAGACTTAGAACGCCACAAAGAGCCAAACCCCAACGACCTTACCCTAATCCTGTTCAAATATTCTGGAATGCGGCGAGTTAGAGAATTGTGTTGTTCTCTCAGATCAGTAATCCAGAGTACGTCCCCTTTTTGTGAGGGGAGTTGATTATTTTCCCCCGCCTTCAAAAAGGGCCTGCGTAGTGATTGCACCAACCACAGGGGCGAAAGCCTGATCTTCATAGCGTCAAAGCTACTTGCGTTTGTCATACTTCGCAGATTGTGCCAAAAACGTAAACAGCACACTTACATGGAACAGGCTGGGTTTAGCGCTGGTCGTGGATGCATTGATTACATCTTCACTCTCCGACAGCTGCTTGGGCACCGTTATAAATTCCAGAAACCAACGATCATGATCCTGGACATTCGCGCGGCCTTTGACTTTGTCGACAGAAGAAGGAACTGTCCGCTGAGGAATGGACTACCTGAGAAGAATGTGTCGATCCTAAAAGAGTTGTGTTGTGTATTGCGATTGGCTAATGTGTATCATATTTTGGTCAAACACTCATCATGTAAAATTGAGAAGACTGAAGGGTGAGAATATGGGCTTTGTTCGTCTAACAGACTGGACATATACGCTTAAATAAGGAAATCGAATATACAGAAATGCTTGTTATAGGCGGGAAGTAACGAAAAGACGTTTGCACACCACATTCTTCCCCGTTGAATTTAACAATGTGGACTGCAATAGTGACGGATGTTTCCACTTCGCGATTTTGGAGATTGTACGGCCGTACTCTTTGTCATTTATCTGCGAGCCACAGTTGATATGTATTATTAGGAATACGTTGGCTAACCACTTCCATTCGAACGGGGTCGTCAGTATCTGTGTGGTGGTTTGACACGTTATTTGTGTCTGGAGTAAAACCATGTGTCATCGAGATTGCGCAGACGCTATTTTTTTGGATCGAAATTGTGAATAGGAACCTTTCCCTCGCTCCCGTCTCGTAGACGCATATGAGCTTACCTTGGGTTGTATTTGACGAATAAAACTCCGTCGACAGCAGGCTCATACCTCGACGAACGAACATGGCACCCCATGAAGACTGGCCCGGGAACAGAAGGCCAACTTGGTAAAAAAACTTCCGGTGCGTATTTGATGTGTCATGACCACAAAGTTTGATGAGTCCGCAACAAGAATGCTCAAGAGTTTCGGGTTGTGGTGTGTGAGTAGTAGTTTAAACGTTAGCATTCGTTTCAAATGATCGAACGATGCTTGGCAGTTTTCTGACCAACATCAGCAGTCGATTAAGTGACTCTCGTATTTCGTGAGTTGCCGGTAGAAATGCACCTTATTAGTTGATTAGTCCCAAGAATGAGCGAAGGGACGTGACGTATTTTGGTTGTGGCATTCGCTGTATTGCTCTAGTGTTTTCTGGGTCTGGGTGGCGATCGTTCGCGCCAAATATGAAACCGATGTATTTGATCGAGTTGAGGCGGCATTGGCACTTTTATAGTCTTGGGCGTAGCCCAAAGGATTGGATTCGATCGAGCAATTCATCCATCTGACATTGGAGTTTTTCTGTTGACTTTCCGGTCTCATTGACATCACTGAGGTAGGCTGCGGTTCCGGATAGACCAGTGATCATTGTGTCCATCACTCGTTGGGAAATCGCGGGGGCGGTTTTTATTCCGAAAGGTAGGCGTGTAAATTGATATAGCCCCGATGGGTGTTTATCGTCAGCAGATATATGGATTCTGGTGCCACTTCTATCTGAAGATACGCTCCGGATAGGTCGGGTTTTGCGAAGCAAGTACCGCCGTTGAGAGTTGGAATATGGATTCCGGAAGCGGTAATGAGCAATCGAGTTCTAACACCGCACTGAGGCCCGTTGAAAAATCGGTACAGAGTCTGATAGTACCACTGGGTTTCTTCACAAGTGACCTAGAGTGATGGAGAAACACATAAGGTCCCAACGGGTCAGGTGTGTGAGCGACCCGGACGATAGTGGATTACTG
>MSTRG.4036.1
CGTAAAACACTCCAATATATATACGCGGTAGAGTATTGGAGTAAAGGCAACAGTAAAATAGGCACGATCCAAAGTTCTTAAAGTAGGTATGGTGGAGAGAGTGAGACCAGTCTTGTTAACACCAAGGTAAGCAAGTATTGTGAATCAATCTTTTTTGTGCACACAGTGCTGGCCGATGCCTCATGATTAGAGTGGCTTCATCGAACGCTAATAGTTC
>MSTRG.4739.1
TGAAGTTTTGTTTTGCTCATTGCGTCACTTTCGGCGGCTTTACGTCTTATATCATGGACAAGGGTGTGGTTCAGCCTAAGCTGGCTAGGGCAAGTTAATTCGTTTGTCATTCTGAAAGACATTTCTAGGTGAAGAACGTGATTGGAAGAACGGGCTCTCAGGGTCAATGTACACAGGTTCGAGTGGAGTTTTTGGATGATAGCCAGCGCTGTATAGTTCGGAATGTCAAGGGTCCCATCCGAGAAGGCGATGTTCTGACGTTACTGGAGACTGAGCGTGAGGCTAGAAGACTGCGTTAGTTGTATCAAAATAAATTTTGCTGGTAATTTTCACGTCTTATGCCGTACGTTTGCAATCGGG
>MSTRG.11239.1
TAGAATCCTTATCCTTCTCCATTTTAGCCTTTTCATCTACGCTATGTTTGCCGGTAAAAAAGACAAATCAGCGGAAAGACAGATGCAAATGTTTGAGATTGAAATGATGCAGCACGTGTTCTCAAATATGACAAATAGCTGTCTGAAGAAATGTATTCCATCAAAATATGCTGATGGTGACCTGACCAAAGGAGAAGCTGTTTGCCTGGATCGGTGCGCTGCAAAATTCATGGAGGCGTATATGCAGACTACGAAAAAATTGTCCACAATGACCGCTGCCGATGCTGCCTCTACGACGGCTTAGCATTTCCCTGCCGTTTTGTTTGATTTCCGAGCCACATTTGTGTGCTCGATCTACTACTCTTTCAATTGGCCAATAGTGGGCTTTCACTTATGTATATAATCACCCATAGGAGTTATTCACACTTTCAATATTAC
>MSTRG.11843.1
AGTCCTACTCGCTCAGTCTGTCACTTCAAACCTATCCTGTCGCCTCGTTGCCTAACCACGTTCTGCGTAAGCAAACGGTATCGAGGGTTATCATTACTAACCAATCATAACCGTGAAGCCCTAGGTATTTTATTAGTATCCCAGCGATGCCATGCTCACGGGCAAATCACAAATCCTTTTAAGCGCATACAGTTACCAAGCCGGTGTACGCAACTTCGTCGGCCTGCAGCAGTATAGCTCAAATCCACTGCGAGTCTATTTTACCCATGCCCTACTCACATAGACCTAACCAATCCATTGTTTATTGTCTTCATATATTATCATAACCCACAGCTGGAACCACGTCCAGACTGAAATCTCCCTTTATTTCAGGTTCGTTGTCTCTCACCACCTCAGCCGCCAAATTGGCTAACCAAGGATGCCGCTTTGACTCGCACGGATAGAAACTCAAGTGGAACCTACCATAGCAACTGAGACTGAAATCAAACCCCAAAACAGGAGATACCCCTAATTGCTTATCAGACCGTTCAGCGTTTTCTAACGCAACGAACCCGAATTCCAGTTCACGCGCATGCCGATAATATACAGCCACACTCGGCTGATCGACCGACACATACCGTGCCCTGCCAGAAGAAACTTACGCATTCAAAGCCGTACATTGCCAGAAATGACAATAAATAACACTGAAGGCAAATGCATCAACACATACATATATTTCTCAGTGAAACAGCATAATAACGCTGAAGTCCATGCGAAGATTTTCCCACTTTATTATCCGTTACCACAGGTTATCCTTCCTCCGAACCGTAGCCGGCTGGAAATTGACTCTCCACTTCTCGTGAACCTTCCAGTTGCGCCTTCTTATTTCTGAATAGTACATGTTATTGGCCATGAATCTAAACTTACCTTTTTATGGACTGCTTTTTCTCCCACATCCACCAGTTCACTTTCACGAAATTGGCCTCATGTCCCCTTGATTCAAAGCTCATTCCGTTTCTCAAACTCCGGTAAATCCGTCATTCAGGGTCTGCATTGTCTTCATGGATCGCTATCCTCTTCGCATACGTCGATTTTCCCCCCTCTCCTTCTTGTTAAAAATTCACTCCATCTGCAGAACCTTAGTTGGCCTCCGGTTTCCTTGGCTTGCATCATTCTTGTTCATAATGCCTCCTTAGCACTGCGTTAACGATTTCTTCGACATCTCCACCGCGCACCACTGCCTAGCCCGGATTCGAAACTGGTTCAAAACTGC
>MSTRG.17132.1
TAACCCGCTTTCGTCTATAATCATTGCGTGCCACAAAATGTAGCCTCCACAATTTAGCTGATGCGTCGCATCAGCCAACAAAACTTCGCTAAACTTATCCAACAACGGAACAACCGTTCGTGGAATAAAAAATGCGTACCTCACTAATGATTCCCGGTAAACAAGTCGCAGGAAACCCCTGCCACTAACTAACTGCTTGACCTGCATCGCATCTGTTCGGCTGTCCAAGTTCGCAGCCTTGTTCCTGATGGACTGCAGGTCAGAAACGGTAAACAATCTGTTATACCTATCACGAGCATAGGAACAAATTTCCTGCGAGTTGTGAAAC
>MSTRG.13080.1
TCTTTGTGCACGTGTTACTGAATATTTCCAGTGTGCTTATGTATGCCTGTTGGAGAGAAACAGACTGGCTGATACCAGATGGTATGTTCGACATGGAAATTCAACTAGTCTAACTATCAGAACGTCTACTTAAGTAATGAAGAGAAGAGAGTATCCCTTGAGAATAACGTTCAGTCTACTGGTTCAAGCGAAAAAAAATAAAAAGATGCGTAGATGAAAAAGTGAAGTCATCACTGGAAGGAAAGTCACAAATCTTAAAGAAGTAAAACATGGAATAAATAAACCAGTGAATGAATGTAGCGTAGATGGATGAATGGATGGATGAATGGATGGATGGATGGATGGATGGATGGATGGATGGATGGATGGATGGATGGATGGATGGATGGATGGATGGATGGATGGATGGATGGATGGATGGATGGATGGATGGATGGATGGATGGATGGATGGATGGATGGATGGATGGATGGATGGATGGATGGATGGATGGATGGATGGATGGATGGATGGATGGATGGATGGATGGATGGATGGATGGATGGATGGATGGATGGATGGATGGATGGATGGATGGATGGATGGATGGATGGATGGATGGATGGATGGATGGATGGATGGATGGATGGATGGATGGATGGATGGATGGATGGATGGATTAATGGACGAAAGTATGCCATTTTTTATGCTCTTGATTCAGGAAACATGCACGATGTTCCGTACTTGGCCAGTTCCACGTTTTCCAAATTAGTATTGTCCTGTCCAATCCAGATGGGCAACGTACAAATACAATGTTTTAAGTATTGGGTACCACTTATTGAATACACAAATGCAGCCGAT
>MSTRG.3480.1
ACGTGAATATTTATAAACATTACAGAGATGCGAAACAAACCTCAATGATGACCACTCCGCGGATTAGAGTCGGTCAAAGCGAAACAATATACGCGACTGCTTGCTAATCAAGCGAGCAAATTGACGCAAACATCTATGTCCAAAAGCATCAAAGATCATAGGAGATGAACGCACCAGTCAGAACGTCTGCCGTGGTCAACGTTCACTGTTTGGTATAGTCAATGAAGAAAGTGGCACAGAACACATTTAAAGGAAAGAAAAGCGAGTGAGGG
>MSTRG.2695.1
CAGATATCAGATGAAGTGTCATCGCGTATACGGAATACTGGGGGGCACAATCTCTCAGCTTCTACGATCGCGTTCATCTAGGAAGTCAACGAGAAAAGACCGTGGAGTGCCAACCGTGTCTATTCTCACAGGGCCTGAGTACAGAAACCGCACGCTGGCGTGTGCCGAGTAAGTGTTGGAAGTAACGCTTGCGGTTGCCGCGTGCGCGAAACGTACAGTCAAACAAACAATAGACAGGGCGTGATCAGCTGATCACTATAGAGGCCTCCTTTTAGAAGATCGCCCACAAGAAGTGCTTCAATTTAAGAATCTGGTAAGCGAACGGGTATGTCGCATGCGATAACGCCGGTAAAATAAATAAATGTTTCCGTTTTTTGCGACTTCAAACCCGTTCGTGGGATCGGACCACAGCTCCAAAGTCCTTGGATCCGGCGGTATTGCCTGTGGATGACATCCGGTCACCTGATGAGCAGAACATGACAAGGAAAGAAATGTGTGAGATTACTCCGAAGGGAATGAATTACTTTCAGAAATAAAAATGAGCAACAGATTGGAACTTTTTTATTTGGGTTAAAAATGAATTGAAAACATAGGTTCAGTACTCCAGATACCAGGTACTAACTAGATCCCGAGAATGGCCTATGGAACGGGCAACAAGCCAAAAGTTCCAACGCGTGCCAAAAAATGGTAAAAGTCGATGGAATAGGCGAAGGACGTTCTATATTGAAACAATGTCGTTCACGTTTACGATTGGGAGCGACATCGGACGCGATACTAACTAAGGGAGCTAAACTTTTAACCATCCGCAATCAGAGCAGTCAAAAATGTGTTTTTCAATTGGCGGAAACCAATTGTCCTTACTGCCAGCAGACAAACAACGCACAGCACTGCGGCATCGAAAAACATACAAACCGCTTAAAGCTAAGTGCTGATTGGTTATGTTCGTCTAGAGTAATTTTTGGTCATGAATTTACACATTCAAACTTAGTCATCTCCAAATCGCTACATTGGTCCTCGAAAGAAAAAATAGGAAAAACAAAAAGGAGAAGAGAAAGTTAGATGCGGTAGAATTTAGCGGTTGGCATTCCAAGCGGCACACTGAGGAGAGCCGCCGTAGGTGACTGCCCAACCGGAAAATCGTTGTAGGCTCAAAGCGGTAGGTAGAATTGTCCGGTGCTTATGGCGGAGGTGTAAGTGGAGTTTTCTCTCTGCTCACCCCAATGAATGACCTAGTACAGGTTCGGCTTGGTAAAAGGGTGTTGTGGTCGGTCTTTTCGGTAGTGTGTGTATCCTGCGTGTGGGTCTCTAGTGCGGGCGCAGTGGATGATGGATGTGAAATCTTACTGGGAGGCAGTCGGCATCCTGTCGTTAGCCAGCGGGTATTTTTGAAAAACGGTGCGAGTCCCTGTAAAACTGCAGACTTCTAGTGATGGTGCGCGGAGATGACGGAAGAGCAGGACACCAAAAAGATTGGTTGCGGTAAAAAATGGTAAATGGCCTCAGTGTGAAAAACAAAACTCGAATGAGCGGCCATAACGTTGGGCAAAAAAATCTCTGCTTTTTATAATAATTATTATTTTTAGATATTTTTTCTTTGTTTTTTTCATGGGATACAACATACCGTATCTGCGGAACGAAAGGGTTTCTTGATCACCCGTCCGCGATTAGAAGTCAATGGAAGCGGCTATTTGTTAGGGGCTGTGTCAGGATGGCCAGGCGATGGGGTCATCGGCGCTGGTACGGTCGGCGTGTGGGACGCCATGGACATGGGTGTTGGTCCTGAAGAATTCGATGGGGTGACACCGGACGGAATGGATTCAGCCAGTAAAGCTAGTTTAAGTCGGTCCACGGTAACCGCACCCTTTCTGCCTTTGTGGTCGACGACGATTGTTTTCTCTAGGCGGCGCAGGACTCTGTGGGGGCCGGAGTAAGGAGGTTGTAGAGGAGCACATGCCTCTTTTCTAAGGAAAACGTGCGTACGGACCAGGAGGTGTGGGTGTACGTAAACCATCGTGCTTTGTTCGCGAGCCGCAGGTAGGTGTAACTTACGCATCTGGTTCGCTAGCCTGGCGGCGTAATCAGCGTAGGCTGTGGTCTGAACACACGAACGGTTTTAAAGTCACAAAAAACGGAAACATTTATTTATTTTACCGGCGTTATCGCATGCGACATACCCGTCCGCTTACCAGACTCCTAAACTGAAGCACTTCTTGTGGGCGATCTTCTAAAAGGAGGCCTCTATAGTGATCAGCTGATCACGCCCTGTCTATTGTTTGTTTGACTGTACGTTTCGCGCACGCGGCAACCGCAAGCGTTACTTCCAACACTTACTCGGCACACGCCAGCGTGCGGTTTCTGTACTCAGGCCCTGTGAGAATAGACACGGTTGGCACTCCACGGTCTTTTCTCGTTGACTTCCTAGACGAACGCTATCGTAGAAGCTGAGGGATTGTGTCCTCCAATACACTTCAAATTTGCATCGACAGTGACTCGTAAGTATTTTACAAAACCCGCTGTAGCTAGTGGTTCTATGGAAATGACAGATGGCTCAGAAGGACAATACGATCGATAAAGGGCAAATGTGAACTCAATGCATGTAGAAAAAAATTAAATTTAAACTGGAAAGGACAGAGAAATCATAAATATAGGACAGATTGCTGAAGAATTCTTTGAATTCCCGGGTTACAAAAAACTGGCTGACAGAACACTACAAGTAAAATGTTGCGTCACAGAATCAACAGCAATAGTAATCCCAAGATGAAATGGAGGGTAAACACAACTGCATTCGAAGCACGAAATGGAATTCTTTATTATTACAATTTAAGGTCAAAGATGTCGAATGTTCAGTTCAGTGCAGTTTGTACAGGACTTGGTGTGGCTGGAGCGAATCCTGTATCTAGTTAGTTGTGTTGTCTGCGCGTTTCCGCAGCTCCCAACCTGCATGAGTTACTTTTCCTGAAGGGCAGAAATTATGTGCAGTATCAACTCTGCCAGTGAAAGGTGGGAACAATAGGTAAATTGCTTCTGACCCTAAAAACTGTTTAGCATAATTCGGGGTATACTGCCACCCAGCACTGGTCTACTGCTTTCTTAAAAGCCCTCACTGTTGTGGTATTTATGACCTCCTCCGGGAGCTTGTTTTAATAGGGCACCACTCTATTTGAGAAGTAATGCACCCTAATTTAGAGCCTCGAGCGCTTTCTTTGTAGTCTAACGCTATGTACCCTTGTGCCTCTCTCTGGGGTCGGAGATAAAAGGTCTTCTTGATTTGTACCTGACAGTCTCTTCATTACCCTGAAGGTTTCTGTCAAATCCCTGCGAACGCGCCGCCTTTTCATTGAGAACAGATCCAGGGCGCGGAGACGTTCTGTGTAGCTACCCCCTCCCCTTTGCCCAGTCACTATTCTAGTGGCTAGCCCTTGCACCTTCTCCAGACAGTCTTTATCTTTCTGGTAGTACGTTGCCCAGGCACACACAATTACAGTTCATGCAAAACCACCACACCCACCACAGCTCGAATGAGTTTGAAGGTGTTTGAAATCCTGACGTGGTAGACTGGCCAGCCGTTCAAAGCGTCTACACACAGCAGTATTGGATTCAGGCTCAGTTCTTGTTTCGGCACCGAAGTTCTGGAGCGTTGTACCGAATTTGATCAACATGCGTGCGGTGTAATAAACGGTCACCCATTTCCAGGATCCTCACCACCCTTTTGCTCAGCGGACCTAGAACTTTGTCGTAGGCTGGTCGTAGATGGCTGCCTCGTCTATATTCCACCTCAGCTGATTTTATGCATCTTAAATTTGGACATAGTGTCCGAGACTAGAAGAGTTTTGCTTGACTTGACTGCGTGGTGCCATGGGCGGCATTCCTGTATTGAAGTAGAAAACTCTGTGAAATGTGGACGGACTGATCGATCTGACTGCAATTTCGAGCGTGCGAACGAAGTTCTCTGCTAGCCTGTTAGAACAGGTGAGTCTTGAAGCTATGAATAATTGTCTGCTTCCTAAACCTTTCAGCCACTGTATCACCTCTTGTGCAATAAAATGACGGCCGTTATGACTAACCAGCACTTTTGGCACACCTTCACGACAGAACGTCTTTACGCAGAGCTTTGATCGTAAAATTCGCGTCAGCAGATGTACTGAAATACACTTCTGGCTAAACAAAGTATGAGTCAATAACCACAAGAGTCCTGTATTTATGTAGAAATGGACCACTATAGCCAAAATGTATTTCCCCTACTTCACACGATACAGACCAGGGTGTCTACTTCGATGGTTGCTAATGTACCTTATATGAGCACTGTTTACACAGACCTGCATGCCGTGAAATATCTTGATCACTTCCGGGCTACCAATATGTAAGACGAACTAGAGCCTTCATCTTTTAAACCCCCAAGTAACCAGAATGTAAATCACGTGGAGCAAATAAACAAAGCGATTGAGGAAAAACAACGCCGTAGTTTAGGCACAGTATGCAATCAGCTGTTGAGGCCAACCACTCTCTTCTAGAGTAAATTACCGGAAATCGACGTTTGGTAACTAGTGTCCTTCCAAGATTTAGTGACAACAAAACTAGACGAAAACAACGGCGAATCTCACGAATCACGTTCTGGCGACTGGTGGGGAGTGGTTGAACTAGCAAACAGTCAGAACCACAGTCTGCGGTAGGACATGCATATCGAGAAAAATAATCAAAAAGTGGAATGTTTGGCATGACGGTGTTCAGTGTCACGGTCATAAGCAAATAGGAAAAAACACCAAAAAGTGTACTACAGACCTGGTGAACTTATGCAACGATCAAGAAGGATGGTAGATACAAAGTATTGTTTCATGATCTGAACTGATTGTGAATTTGCTGTCAAAACAAATATTCATGTAGACGAGTATCTGACCAATAAACAGCCAGAGCCTCCCTCTGGGTTTGAGAATAACCTCTTTCGGCAGCATTCAGTCTCTTTGGAACACACAACTGAAGACCGTCCTGTTCCAGGACTGCACCAATTCCAGTGGCAGAGGCATCCGTTATAAACGTGGAGTGTTTTAAAGGTAAGAACAAACAGAGAAAGGCCTTGGTCTTTAAATAGTCCAAAGTGAAACTCAACGTGTGATCATGCGCAGAGGAGCAATGTAAAATGCCAGCGGATAACAATAAAAGATCAGTTACGTTGCAGTAGGAAATCGGGGAATGAGTCGGGAATAATACTGCAAGGATCCAACTAAGGAGAGTAGTTCACTCAAGTCTATGGGAGTATGAACGGTAAGTAAAGGAGCTAAATGATAAAGATCGGCTAAAACCCGTCTTTATCGATTGAATAACAAAAACCTGAGACGCTGAACTGAAAACACACCTGGATGGGTTGATACCAATACTGAATTTGCAAAATCGTTGCTACAATGAAGGTAATCTCTCATCATGAATTTGGTTTTGTGAGACCATGAACCACTACATCACTTTGGTGACAATCAACATCCACCGGACCAATACTGAGCGAATTCATGACAGATTGGAAAATGGCTGGGGAAACACTCAGTCCAGGTGGCAGTATGTTATACGAATACAAACGAAAAGGAGTGCTATTCGTAGTTAATTTGCGAGGACCAGAATGACGACGAATTCGTAAATAGGCATGCGTATTTCCAAATTACTCTTAAAGGTGCATCTTTAAAACCCAGACACGAGACGTAACTTCCCGGATAACAGAACTGCTCCAAAACCGATCGGTTTTTGTCCGGTTTTTGCTATTACGTCCATCGATTTCCGAGCGGATTTCAAGTGTTTTCCGACCGGTTTTTGGACTGTTTCTAAACGGCTTCCAGGACGTTTGTGCCAGTCGTTTGAACCACGTGATACGTTTCGTTGATTTCTGTCACTTTTCCCGAATAACGTACTACAATGCCCATTTATATCTCCCATTTTATGATTTTCCGATTATTAGTCCTTATTTTACCCATTCCAAGAGCACAAAATAGAGCAATCTATAACGAGGTTTTCAGGACACTTCAATGAATTAAACCAATGTAGTGAGTTTAAACGCCAACTAAGCATTGTACAATACTCCGGTCATAGATCTCCTTCGTATCAACTCAGTTTTGACCCTTATAAAGTGGCTGCTAACCAAACCGATCGAAAACCGCTTAAAAACCGATGTTTCGAACGGGCTGCGTGCTACAAGGGCTGATCCACTGAATCGGGATAATATATCTTCGGGCCGTTCTGTTGTACAATTCTGTTGACAGTTTACCGCCGAGCGTACGCGACTCACATGACACAGTAGCCACCACAAATACTTAGAATTTTCCGTCTGATTTCAAGGGTATAACTAAACCCACCGGTAACGGTGGGCGTGGCCAACTTTGATGAACTGACAGGTTCAAGCACATGAACAGAAACTAGAAACTTCAACGCCTTTTTAACAAGTTCTTGCAAACCGTGGGACAAAACGCGGCGCTTTACAAATAAAGGATCCCCGTCTACTTCGATCATCACAGGGGAAAAGTTCAGACCAACAGTGGCTTTGGCACATCGCAAAACAAGGTCCGTTAAAGACAAGCAATCATAAGATAGGATAAAATGGAAATACCAATGTCTTCCATGGACTTAAGTCCCAATATGCAAGATCCTGAATAGGTGACAACGGAATCACAATCTAGTATGTGTAATGATTCCAGTGGAGTCCCGCAGGGGTCGGTGCTTGGGCCACTCCTATTTCTGTTTTATATAAACGGCCCACGCTTTATGTTTGCCGACGACGTTAAGTTGGTGGGAGAACCTAGGGAAGGTGACCCACAGGGCGACTTCGATAAGTTGCGTCGGTGGTGCACAGAGTGGGAGCTCTCACTCAACCCCACCAAATACAG
>MSTRG.7703.1
GTCAGGTGTATTAAGTTGAAATTGCATATTGATTGAGGTGGAAATGGAATGGAGATAAACGTGATAACAATATGACGTTTTAGTCAAGTAAAGTAAATACGAAAGAAAAGTTAATTATTGGTCAGGTGAAAGTCTTTTTAACAATGTTCTCAAAACAAGATGAGAACTTTTCTACACATAATGATGTTTACCCCCTTGTTTGAACACATAAAATAACCCACATGAAATCAGACGTAGAACTAGAACTAACGTGCAGTCAGACACATTTCCTTTCATGCTACGAGCGAAAGGAGAAAGCCAAAGAGCCCCGACTATATAGACGAAGACTAGTACCACTGATATATTGCATCCGGATGACTGGACAATATTTCCCCGGGAGCACTCGGGCGAAATTTATCCTTCATAATCCAAGAAATAGCCTTGGAAGAACTACCATTCGATTTCAGAAATGGGCTCTTCGTCCATTCTTGCACCATACGATTCAAATGCGAACGGAGAGGTGAAATATTACCCGTTCTTCAGAAGGTTTCCATATCGCAACAACTGAGCGTTTGCATTCGTGGAAAGAACCAAGCTTTTTGATGCATATATTATGGTTAGGTTACTACCAATAATCAGGAAAACATTGACTACGGCTG
>MSTRG.8210.1
CCTGGTATCCAGCACATCAATCATGTCCTTGCTACCCAGAGTCGGAAAATTGGTTATTCCCCGAACTGCTCTCTTGATATGTGATCTTCAAGAGAAATTCCGCTCACAAATTGCACATTTTGATGCAATCACTCAAGTGTGCAGCCGCATGCTACAAGCGGCAAAAATTTTAGGCATACGAACTGTGGTCACTGAGATGTATCCGAAGGGTTTGGGAAAAACTGTTCCAGAATTGGGTGACCTGAGCGGAATCCCCGTAATCCCCAAAACCGCGTTCAGCATGTACACGGATGAGGTTGCTGACGCTTTGGAGTTGGGCACCAAAGTTGACGGTATCTGGCTTTGTGGTATTGAGACTCACGTGTGTGTACAAGCCACCGCATTGGATCTGGTTGAGCGTGGAGCTCAGGTCCACTGTATCATGGATGCATGCTCCTCAAGAAATATGGTTGATCGAATGGTTGCATTTCAACGAATGGCCCAGTCCGGGGTCTATTTAACCACTTGTGAGTCTGCCCTGTTGACAATATTGTGCGGCTCCACACATCCGAATTTCAAAGAAGTACAAAAACTGGTCAAGAACATGAGTCCGGATAGTGGTCTGTTATCTGGGGTTGGAACACTCAATCCGTTCTCACCCAATCGGGCTTGAAACTGTGACATATGATGAAATCCCAAATTAGTTTTCTTATAAATTGCTCTTTGTAGTGACAGGATTATTCCCCGCTCTTGTAGTTCGTTTATCACCACACTGCTCCAACATCTTTTTTTGGTATATAAACAGATTATTCACTCCTTTTCGACCAAGCACAATCACTGGTCTGCCTTCTGTTGTTGTAGTTCTTGTTTTATTGTTTTCTTTCACAGAAGTGTACGGTTGTTCTTGAATTTTTTCTTTTTTTGATAAATACAGAAGAATGAGAATTAACAATTA
>MSTRG.17272.1
ACCCTCGACAAGAAAACGTCATTTCGACGTCACAGATGATGTTGGCAAATGCTGAACGGACATAATGCGTGCACGAAGAAAATTCATCCTATATCCGAAATCCAAATGTACTGTAGCTACGTACACCTTTTCCGAGCACCCTTTATTCAAATCCCGCGACTGTTTAGCCGCGACTCACAATTCTTTAGAAACAACCTACAATCCTCCAGCCACAACTCATAATTCACTGGCAACAACCCGCAATTATTTAGCCGCGCCAAACAATCCTTCAGCCATGC
>MSTRG.824.1
CTTGTATTGATTGCCCTGTATGAAGTACAGGAGAAGGGAGGCTGATCTAGCTAATCACCAGAGCTGATGAGCTGGGGCGCGCCTTGCCGTTTTGACGTAGTGTGACGAAGGTTCTTCTTCTTTTTTAAGGTGTTCTTATTTTCACACCGGTGGACTTAAACAAAGCGCGCCTAAGCTCTAAGCTCGCAATTGTATTTTATTGAATTTGGTGTCTGCGAAGCCGCTACATCAGTCCCCCTCCAGAAGGACGACCGAGTAGGAGAACTTCGACCTAAGAGAGCGTCGTGAGTTGAGCCAAAAACCAGCTGAATAGTTCCAGCTGGAAAAGGTTTGTGCTCAGCACCTCTAAGGTGATCTAAGGACCTCTGGGCCATATATAGCCGCAGAGAAGGTTACTCACGCGTGAACTGGTGGGGTATCCTCTCCCCGTGCTCTCTATCTAGAAACCTTAAGTGGGGACAGGGACGTGCCAAACCATGTACAAGGCACGTAGGCAACAACAACAACAACAAAAAATGGTAATGTTCATATAGTGACACATGTCCATTGTTAGTGGTGTGCCAGATCCTTCCTAGGTAAACAACGACTGACCCTAGAAGAGATAAGAAAAACTGGATACAGTGTGCAATCAAAAGGGGAAATCTATGTAAGAACAATAAAGTCAACGAATCGTGCAGGGAAACGAACATGCCTACCAGACCTGGTGGAACGTAATGGGGGGTCGACCTGTGACTCACGCGTGCTGGAGCTAGATGTTGTTGGGGTCGGGCAAACGTCTGTGTTTTCACCATCGACGGGCAACGGCGTAGGCTGGGTTTCCGAGTCGGCGAACGCTGGCTTAAGGCGGTCGATGCTGACGGTTTCTTGCCGACCATTGAGATCGATGATGAACGTTTTTTCTAAACGCCGAATGACTTTGTGCGGGCCAGAATAAGCTGGAGTCAACGGGCGGCGGCTCGGCGTACGCAGAAAAACGTGCGTGCACGTATGTAGGTGACTGGGAATAAACGACGGCCGATCTGTCGAACGGACAGGAAAACCAATCTTCTGACGCATGTAGATCATGAGACGTTGAGTGTAGTCTCCAAGGTTGGGGAAAGGTGCGCTCACCTTGGGTGCGACAAATTCACCAGGGAG
>MSTRG.10016.1
ACCCCCTCCCCATCGAAGGAACATTGGTCGTTGTGTACTAAACTACCAGTGAAGCTACGAGATCGCACCGAGAGCTTGGGACATTTCAGAAAAAGATCGTACTGGGTACACCCACATATGGTGTCTATCACAGTCAACTTGCACCTGGAATACCTCCAGACTCGGTTTGTTCAATACGACGGCGTTGATGCAACATTTGAATCAGTCGAAC
>MSTRG.12160.1
CTCGTGGTGGAGACCCATGAAGCCGGGTATCACACCAATAGTCGTCTTTTGAACTTAAGGGACATCATTTCAAATAACCTATTCCTTGTAGATACCGGTGCCGAAATGAGCGTCCTCCCCCCAGCGAAAGACGACAATAGCACACCGCAGGCCCAAACACTACGCGCTGCCAATGGCACGGCCATCCCAACGTTTGGGCAGCGGTCGCTCACCTCAAACTTAGGCTTAGAGCGTAATTTT
>MSTRG.13637.1
GTCTGTTCTGAGCTTAAACCAAAATTTTGTAACAACCCTCCAGGACGACTAATAAAAGCCACACAACCGTTTGAGAGGTTGTGTACCGATTTTAAGGGCCCCTTACCCTCACACGCCCACAATCGATATTTGTTAACAATTGTGGACGAATATTCCCGTTTTCCTTTTGCATTTCCATGCGCAAGAATGTCCACATCTACCGTTATAAAATGTCTCTTTTACCTGCTTTCCACTTCTGTTACTCCCGCATTCATCCATTCCGATCGCGGCGCAACATTCATGTCCACAGAATTCAC
>MSTRG.14050.1
GTTTTGGTCTGGCCAGAGTCTGGAGTGCCAGAGTTTATGGGTGTGGTTTAGGATCATGTTATGACATTATTTTGTCCTCTAGGCGTGTAAGGTTTTGTGAATGATTTGAAGTCATTCTTTTCATATTTATTTATGATGCTCGCTGTTTTACATGAGTGCCAGATTATATGGGTTGGTTTTAAGCGTCAAATATGGGGTTTGCCCCTCGTGTGTTGTTTGATATCCGATTGGGTTTACGTTTCGGCCGTAGATTTGAAATGTTTTATTTCTATCAAAGGTGTTGTTGTGTTTTTTATTTTTGGGGGTGTATGTTTTTTGGTTTAGTGGGTGAGAGGAGTTGTTGGGTTGTTTTAGGGTGTTGGGTTATGATAGGTATGGGGGTTTTGAGTTTATGATTGATTTGGTTGGGGTTGGTTGCTTTTTTATGTTGTTTTGTTGTGGTTCTGTGGCTTTAGTTTATTGTTTTCATTATTTTATGGGTAGGTTTAGGTCTGTTTTGTTGTTTCCGTTGATGGTTTGGTTTTTGGGAACTATGGGTGTTTTGGTTTTTAGCTCTTCTTTGTTGTTTTCTCTGATCTTTTGGGAGTATTTAGGTTTGGTTAGTTTTTTTTTGATTTTATTTTATGCTAAAATGAGTAGTTTGCGAGCTTCTTTGGTGACTCTTTTTGCTTCTCGGTTTGGTGATGTTTCTGTATTTGGCATGTTGATGTGGGTTAGTTGATGGGCGGATGTTTCTGGTTTGGTTTTTGTTTTATTTTATTTGTTGGTGGTTATGACTAAGAGTGCTTGTTTTCCGTTTATTTCTTGGTTGTTGGAGGCTATGCGTGCTCCTACTCCTGTTAGTTCTTTGGTGCATTCTTCTACCTTGGTTGCTGCCGGTGTTTGGTTTTTTTTACGATATGGTTTCTTGAGTAGGGTATGGGTTGATTTTTTCTTGGTTTTTTTCTGTTTTCTTACTATTATAGTGACGGCTGTTTGTTCTATTGTTTTTATGGACTTAAAGAAGATTGTTGCTTTATCGACTTGTAATAAAGTTTCTTGGTGTATTGTTTTTTTTGTTTGTGGGGATCTGTGTTTAGCATTGTTGCAATTGATTACTCATGGTTTATGTAAGTGTTACTTGTTTATGAGTGTTGGGGATTTGATGAGGCAGTCTGGTTCTAGTCAAAGCTCTGTTGGTGTCTATTTGGGACGTTATAGAGGTCGTTTCTTGCCCTTAGTTCAGGGATTTTTGGTTTTGTCGTTGTGTGGTTTGCCCTTTTTGGGTGTCTTTTTTTCTAAGCATTCTCTTTTTTCTTTATTGCTTTATGGGGGTGGGTTTGGTTTAGTTTTGGTTTGTTTTCTGTCTCTTTTTTTGTCTTATGTTTATTCTGTGCGGTTTGCTTTATTATTGCTTGGTTCTGTAGGGGGCTTAAGGTTTGGGGTTTCTAGTCTTTTTTTGGTTGTTTGTCCCTTAGTATTTTGTGGGGGTGTGTTGAATTATTTGGGGGATTTGGTTAGTGCGGAGGTTGTTAGTGTTTCTTGGTGTGGTTCTTTGGCTGTTTTGGGGGTTCAGTGTTTTGGGTGTTTATTTGGCTGGTTGTTGTATTGGTGTTGGATGGGTGAAGGTTATTGGAGTTCTATGCTTTGAGGGGGAGAGGGATATGTTTCGTTAGTTTATAGCTGGTTTGGTTTTATTAGGGAGGTTTGTCTTGTTTCTTTTTATCGTTGGGAGGTTTACTTGTTGGAGAGGTTTTTTGGGTTAGGTGTGTGGCGTTGGTTATTGTTTCGTGGTTCTTTTTTTTCTATTAGTTTTGTGGTTTTAGGGTTGGTTTGTGTTCTTCTTGTTTCCTATGTGTTGTAGTGTGGTTGCTTTGTTTTTTATGTCGATTAGGTGTTGTTTTTTACATACCAGTTTTTCGTGTTGGAGTGGGTCTATTACGACCATTCGATAGGTATTTCGGGTGTTCTTTGGTTTTTAGTTTTGCTGTGTTTGCTTTAGTGTTTTGGTTTTGTAATACTCCCCCCTTATGAGATTTTTTTTGGGGTGGTTTTTTGTAAAGTGGGTAGTTATGCATTTTGGTTTTGTTGACATATTTATTATATATGTGCCTATAATGACATAAATTTTGTGTTTGGTGGTTTCGGTAGTATAAGTTAGTATTTCGTCTTTCCAAGTCGGGGGTCTAGATTTAGTCGATGCATGGTTGGTTTGGTGTTAAGATAGGCATCTGGTGTAGTTGTGCCCCTGGTGGGGGGAGAGGG
>MSTRG.738.1
CTGAAAACATGAAATCAAGACCGAATCAGTGTAAAGGCTTTTCCTAATACGGCTAGTCTAATTTTCTTGTTCAGTCTCTATAATTCATTACGCCGATCACCAAATGGTCTTGTCAGGTGGTCATGTACTAAACTAGCCATGGCTCCCTGCCAACTAACGTAATACTGAATACATATTTTGGTCTTCCGAGATTCAGGCAATTAAAAACTCATTGAAGAGGGGGCCACCTCCCTTGTTGGCCAATTAATGCTCCTGGTATGGTAGCACAGGGTCCTAAAAAATCCGCGATTGCTGTTATCCTTCGGCTTGAGAAAATATTTCCCATGTGAAGTGAAAATCGATATTTTCTTATGGTTCTTACGCGTAGTTTCTGCTTCCTTCTTCTCAGAGTACCACACGTCCGGGCCACCATATGTGCATCACTTGTCTTCACACCTGTGCTACTTGGGCTGAGACACGTGAGCGGTTCGTTCTAAATATTCTTTTCCAT
>MSTRG.4291.1
TTTTCCTTGAAACGTTCAGCGACCAAATATCGGCTGAGTCCGTTAAATACCCAATGAAGGACTCATTTGTAGAGAGTGATTGCCTAGGTGATGGTAAAAGAAATGACCGGACGCAAGCATGTAATCGTTGCGCACATTGTTAACGTTCATGAGGGGGGAATGTGATGCACCAAAATAGAAATGGGTACTGGGCGACAAATCAGTTTGTGATGCGTAGCCATGATATTAGCAGACACACGGTTTGCACAGATGAGTATTTAAATGGCAG
>MSTRG.12585.1
GTGAGGCAGGCTGCTATACAAATGAAATCATCAATGGCCGACTTGCGGATTTTATTACGAGCTCTGAGACAGTTGAAGCTCGACTTGCCATTGGATCCGAGGTTGTTGTTGGGTACGCTTAGGAGAATCCAAAAGAAAAATGTTGGCGACGGCAGATACGTACATTTTGGACTAAGTGAAACCTTGCAACGAGCCCTTGAG
>MSTRG.9143.1
GACTGCATTCGAGACCGCTGCGTGGTCAGTTGCGATACTACCTCGGTGGTTCACGGGGTGGTTCTGATGCGCTAGCCAAGAGGTCGCGCAACGTTCTGTGTACCGCTTTAAATCGGGGACCGGTGTACGAAGCGTCGGTTGTATCTGAATGTTGGGACTGCGGGGTTTGACGCCGCTCCTACGTGAGATGTACGCATTGTGTGCGGGAGGGGTTCGGCGCCATTTGTCTTCCTTATGCTGACAAGCTGGTAATCGGTCAAGTACTTGTGATTGTATCGGCGTATCTCCATGGTCTCCTTATATGGGAACTCGCTTGAGAATGGCATGTGTTAAATGCCCATGGTTTTCGTCCATGTCGATGATGGTGCTCCTGATTAAT
>MSTRG.8957.2
GGTACATCATGAAGTCAGAATCCGCATCCAAAGCGACCGCCGCAGGTCCTTCGGTACCGACCAAATTCTTTAATTCTATCTCATCGCCAGAATGCACAGTATAGTAGCCAGTCACTTTGGCATATGCCAACCGCCCATCGTATTGACACGGACCTTCCTGAAATGGGATCGAAACATCAGAGTGGTATTTATCAGAGCCAAACTTGTTTACCGGATCGCTTGACTCATGCAGTCTTGGCTGTCGGTTATGGATCACAAGATGGTACTGACTATTGGATTGTGAAAAATAGTTGGGGAACGTGGTGGGGTGAGGACGGTTACATTCGGTTTGCCAGGAACCGAGGTAATATGTGTGGAATTGCTTCTCTGGCCAGTGTCCCGATGGTGGCACGATTTCCGTGATAATTTGCTGTCATTATGAAAACGCAATGAACAATAAATCTCACTCGGCCTTGC
>MSTRG.12686.1
GCACGTTACTCTAATGTGCGGCACTGCACAAATATGTTAACCAGAACAGTATTCTCCACGACCCGTGAGAACGAGAAGGCGATTGGGAGAGATAGTGGTTAGCGTGTATTTTGGGAGCGTGCGTGAGAGCGTGCGCAAGAGCAACGGTCAAATGGCCACCGCGCTTGGCAGTCAGCGTTCAGTTAAACAATAAACGTGGTAAAAGTATGAACGAAGATGGCAACCGCTACAGAACGGTCCAAAAGGCTTTTAAAAAAAGCCTGTGGCAAACAGTAGACGAAGCAGAAGATGGAAGCACGGGCCGAAAAAAACAAGTGAGGCATAGTGAGTAGGACCATCTCAATGCAGGTGGAACGCGAAAAAGGCAGAGGGGAAAGAAGCACCGGGACAGATAAACCGGTGTACGAACATAACGCATGAACGATGGATGGGCATCGGAGTCGGGGACATTTGGGAGCTGCGTGCATGGCGGCAATTGTACAAGTGATGCAAATGAACGATACCATTCGGAGCACTGCCAGGTGGAAGGATCCACAGAGGAATCGCGGAGCCAGGCAAGAAAAATAGAGTGTCAGTGACTGGATAATGAATGTGACTGTGAGAGATGCAGAGTTTGGAACGGCATTTCTAATATGAGATTTGGTTATGGGCGCGGGTAAGGCTGGTGTGTAATGGTATAAGGCATAAGAAGGGAGAACCAGGGTGGGTTGACAGAACAGTAGGCAGTGAGGTGTAATCATGCGATCAATGAGCTTTATAGGCCTAGGGTGATACCAAATGAATAGGTACCACAGGCTGGCAACGCCGACATGGGTGAAGGGTAGAGTAGTTAGGACGATAGTGACGTGCAATGAGAGGTAGCACAGTGGGAGTCGATGGGAGCAAGGACAGAATGGGTAGGTGTTCATACCATAGAAGAACGGAAAAATCGATGTGAAAGAGCAATATGTGGGCGTACAGTGGCGAACAAGAATGGTTGGAGCATGCGCTGTGCAGCTGACAGCATTAAAGCATGCGATCCGCAACCGGTGTTAGGGGATGAAACTGGCCGCGCACTAGACATTCAACCTAAAAAAACTTCAAAGTGAGCACAGGAGGTGTGATCCGCTAGCCTAATTGCGCTCGCTCATCGTTGCAGACGACCTGCACGCCCGATGTGCGCCGGCCAAAGCTGTGGATCTGACCGCGCCCCGTACCGTTGGGAATGGCACTAATGTTTATTGATGGTTAAGCATGTGGGACGTAGTTCAACCGTGAAAATATGAGATATAAGTTCGGCGGTCGGATGGTCAGGTTGCAAGGGGTTCTAGAGGACGGAGCCAGAGGCTAATAATCGACCAAACAGCGGCAATATTCAGGTGCGTATACAAACGTTGAGGGTGAAATTCACGTAAGGAGAGAACTGGAAAAGGGGGGCAAATAAAAAAGAGCAATCGGGGTGTGCCCCTGCTATGGACTAACGGTTAATGGAGGTATATAAAAACCAGTGAAGGACGAGGCATTTGAGTGACAGAAACTACGGCGGTAGATGGAAGCAAAGTGGTTGAAATTACTGGCATTTCAATTTGTTTGATTCATTAAGGAACTAACCATGGGCAGTCTAACGTTGAGAACTCAGTCAGATGAAACTTTCTATCGTTGATTGTGTCCCTAACTGGGGGCAGCAGAGTCGGCGAAAGAGTTGGTCTTAGAAGTCGAGGCCCCTCTCGTAAGGTATATTTTCTGCCATGCTCATATTAGATAACTGGAGTTCACGGATGACACTGAGATATGGGATGAGCGCCAACAGAAATTGGGACTTGGTCTGTGAAGTTCGGAGGGTGATGGGCAACTTCTTCCACACTTTTGAGCAGACAAGAAGGAAAAACGTGACCGTATGGCCGACTTGACTATACTAGAAGGGACAGTCAAAGGCATGTGCCGAAATGAGTAGGGGATTTAACGGGAGAAGCTTACTGGGTAAAGGGAAAAAGACCGGTTTAGTCTCAAGAGGTGGAGCCTGAGTGGGTCAAGATTCATATTTTGGCATCGTTTTTTATAGCATAAAGGCGTAGACCAAACGAGCAGTTGTTTGTTAAAACGCATCTGTATGCTTTCAATCGCGACTCTGTCGAATTTCGTCATGTTAGAAAATATTATTGGTCAGTACTCAAGCAAAGGCCTGACGTGGGGTTTGTAGATGCTGATGGTACTGGCCCGGAGACAAAAAGAGCGGAAGAGAAGGGCCACACTTCTCCTAGCATTGGCCGCTTGGATGGCGGCGTGCTCAGAAAAGTTGAGGGAGCTGGAATAGTTAAGGCCCAAATCGTGGTGGTAGGTCGACTGACTATTGGGGACCCACCAAGATTTAAGGATCCAGGGAGCAATTGGAACTTGTAGGTTAGGACCTCGCACTTATCAGTGGAAAAGCTCATCCTACAGGTGTGGCACCAGCCGTGAAGTGCAGAAATGTCAGCGGAAATTGGAATTGAAAGAGCAGACTATTTTTATATCGTCTGCAAACAAGAATGGCGGACCATGGTGTACTAGATCCGATGCGTCATTATTGTACATCAGAAATAGAAGAGGACCCAGTACGCTGCCCTGTATAACGCCACTTGCAACAGGTTTCGGTTAAAAATTATGTCCATTGGTGAGGACCACTTGAGAACGATGGGCGAGATAAGATTTCAGCCAAGAAAGCAGCGGGTCAGCAATGCCGAATAAACGCAATTTGGAGATAAGATGCAGGTGTGGAACACGGTCGAAAGCCTTCGACATATCTAGGTAGAAAATTACTAATGTCTGCCCGCTATCAACAGCCTTAGTGACTAGGTCGAGAAAGTCAAACTGACATGTGGTGCATGATCGCGACTTGAGAAACCCGTGCTGCCTATCGCTCGGAAAATTTGAAGCGAGAAGATGCGTGGAAATGCTATCTTTGATAATCGTTTCCATTATTCTGGTAATGATAGGGATATGGTTGATGGGACGGTAATTAGCGAGTTCGTCGACAGGTATTTTGCCGTGGAATAATGACAGAACGCTTCCATTTCGACGGTACTAAACTTAATTTGAGTGACAACAGTAATAGTTTTAGTAATAGAAGTGGGAGGTCTGATCCACGGTTATTGATTGCAGCTGGGAGCAACCTGTCTGGTCCAGGATGCGCAGATGCTTTATAGTGTGAAATGAGCCTAGAAATGACGTTTACTTCAAATGTTATGGTAGACGAGGGAGAGCTGGTATTAGCCGGAGGATTTGGGAGTGTTGTATCTGAGGCGAGGGCCCAAGATTTGGCGAAGTAATGGTTAAAAGCCTCAGTGATATTAGAGGGTGGGGTTGCCGAAGTTTTATTCGGTAACACAACGTATTGGATCGTAGTATCTGTTCCCGAATTCTTAGGTTTGCGTAGGAATGAGAGTTTTATTGCTTTATTGGGATATCTTAGGGCTTTGGCTTTTTCTTAGCGGAGCTGTTTTTCCTTTAGGTCCCGGATAATATCAGTAATACGTGTTAGTTTCATGAGAAGAGAGAAGTCATGGTTTTGGAGGTAAAGTCTTTGAATCTCTAGGTAGTTTCTTTGGGGGGAGGCAATTTTGGACTTCCTGAGGGAGGGGTTTTTGGATATTAGGCTAAGTTTCAGGAGGCAGTTTCCCATGGTAAAGTAAAAGTGATCAGCCGTTTGTTGGGGGTCGGTCGTTAGAAAAAACTGCTCCAATCTTGGTCACGGATGAGATTGGGCTGAGGGTTCCACATTAAACGGATGAAATTGTTGACTGAGGACAGATAGTCTGATAGATAAGGATGAAATGAAAGATTACCGGCTACTATCTTATGGTCGCTACCCGGAAATTTATTCAGAAAGGAAACCGAAAATTGGGAAACGCCGTGGGTGAATATAAGATCTAGGATGTCGGCGTTTCTAGTAGGGGTTTTGACGCGTTGCATCTAGCCCCCAATGAGAGTATTGGACATAAAGTCTATCAAGTTGGGAGGTGCCGTGAGGTTTCTTCAGGACATTTTAGGCCAGTTAAAATCACTGGCTATGATTTTCGCTGCCGAAGGTGGTAGTGAAAGGTAATGAAAGGCCTCAGTTAAAGGATTTAAGTCTGCAATAGTAGATGAGGGCGGGCGATCGACACAACCAATGTGCATGATTACAGTTGAGAACCCATTTGTGAGCCACAGAGAATCCGGAATTGAGTCGAGTGTGGTATGTCTGATGGGGACTACTGAAAGGGCGTGCTGTACGTACACAAGGCACCCACCTCCGCGTCTGTCGATCCTATTTACCCTAAAAACCCTGTTCCCTCCAAGCATAATTTCGCTTTTGCCGGTGTGTTCGGTGAGCCAGGTTTCAGTAATAAAGATGATGTCAGGACTGGATATAATGTCATGATTTTCTTAGTGATGAAGCTTATTCAAGATGGACCGCGAGTGAAATAAGATGAATGATAACCCACTCATGTGGAAGTGAGTTCCAGGGTCAGGTAACGTGGGGGAGTTGTTGGTCGTAGGAAGTGCACAGTGAGGGGCGTGAGTTGGGGTTAATACCGAAAAGGAGGAAAAGTGAGTTTGGGATGCCTCCTCGATGGTTTCGGAAGAATGAGCCGCGGACAAACCGGAAATAATCAATTCTGGGTTATTACGAGGTGAAAGAGAAGACCTTAGACAAAGTAGTCCTGCTACTTGTCCTGATTCGTTGGGATCGTTCGATGCTCCAGTGCAGCGAAAGAATACGGGGTTATGGAAGGCATTGGCTTTCCCGCGTGACAACCTTGGTATTGGTTGGTGTTGTGTGGTAAGAGCAGGCCTCAGAGGGTAAGGACTAAAAGAGTTTGGGGTGGCTTCGCCGCACATCGATGTGGCTTTCCCGGGTGGGGAATGATGGGAATCGGCGGTTGGTAGAGGGGATTTGTGGAGGTTATTTCGGAAGAAGGTAATTGTAATACGCAGTGTTGGCCTGCGAAGCTCAGTGTGCTATCGAAGGTATAAACGACTGATAAGGTGCCAGTATTGGAAAGTGGTTTGTTATGGCTGGAAGAGATGAAAAATTGTGGGATTGTTTGCCACAGGGTGGGGACAGTTTACTCGAATGGGATTTGTGGATGTATCCTGCGCATAAGACGACTGTGGTGAGGCGAAACGAAAGTTTTGATGTGGTAGAGGTACTAATGGGATGAACGGTGAAGGCACGGAAAAGTTAGGAAATGATAAGCTAGGCAAATGCAGCTTTGATTAGTAGCTGTGAGGTGGTTTGCGAGCATCGTTCGTATAAATGCGCATAGAGCTGGGATTTCGCTGGGAGGAATTACGGTCTGAGTAACTATCTATTTTGGGAACAGAAACTGTAGGTCCCGGCATCAGTGACGTCCCACTTGGGTATCTGTTCGCTTCTTATCTGTGCATGACCTTCAGGGTGTAGCCTGGTGACAAAAGGCGGTCGTTGCCTAATGAACTAAATGTTGAGGCCTTCACTAGGGATGGAGCGTGGGTCTCCGAATTCTAGATTTGCGGCCATGTGTTACCGTTGGGTTTCCACACTCTGCATCGGGGGCTGACTGTAGATCGTTACCAACTTTCGGCCCATGGGTGGTGAGTTAGATTGCAGCAGTGAAGTTCTATCCTTGAGTACGCTACTTCTTGGCAGCTTGTTTTTGGGAGTATGACCTGAAGGCTGAAGGTTTTGATTCGAGCTAGAATGACCTGGCAATGGTATGATGAGGTGGCGGATCTGTTTTAGTCGTGGCTATTTGGTGTGGACAAGAACGACTATAGTCGTATATATACGTTGAATTATGTGTCGCCTTGGGAGAGTGATGCAAGCTTGTTAGGTCATGCAGGCTACGCGATTTGGGTAGCTGCTTCTAATGAGCAGAGCTAAGCTGTCTGGCAGGACTCGGTTGATTCGAGTCCCAGGCATCTGCGACACTATTGACGAGCCCAGGACGCTTGGAGACTGGCGGATTTGGCGAAGGCCCGGGCGTTGCGTCAAGGTCTACATCAGACTGTTGTTGGCTGATAGACGTTGGTTGCATAGAGTAGGTTAGAGGAATGAAGGGCTTAGGTGTCTTTCGGGCGGATTCCTTCCCTGGATGTTTGAGAGAGTTCGACTTTCTCAGCACTTTTCCTTAAAGTGGCGTTTTGTCGGGTGCTATTCGAATGTTCTTGTATGGCGAATGAATAGAAATACTTGTTTGTTGACGAATAAACTCACCGGCTGTCAGTGAGTCCGGAAATTCGAGAAGAAGGGGGTATTGGTGTAGTTGTGTTTGTTTGCGTAGTCTGCTGCTACGGCACATCAGACGTTCAATCTTAGCGGCCTTTAGAAAGGTACTGTCGACTATGTTGTTTGGGGCCCTATCGAGAACAGTAGATGTGATCACGTGATTCGAGTTTCGTATCCGTTTTGAAACATATGAAGATATGCTGTCAATAAAGTTACACGTGGCAACTAAGTTACAGACTGTATTTACCATAGAAGGCTCGAAGTGTTGACTCAGTAGTGTCAGAATTTTGGTGGTTCTGTCAAGAGCTTTATTTTGGGATTCAAGTGAGCTGACGTGTTGTGAGAGGCTGTCAATCTCGCCATTTGTGTCATCATGGATGTTCGTTAATGAGACGGAGCATGGTGTAGTGATTGGGAGACGTACGGCTACGCATGGAAAAATCTTACTGGCCGGTCTGCTTCTTTTTGAATTGTGCATTGTGACTGCAGGTTTTGGATAACCAACGAGTTTTATTGAAAACAAGATACACATAACATCATGCAGTGTCACACTGTGGACGGTGCTTTAAGCGGAGTGGGGTGCGGAATTTGTGAACATATATGTGATAAAAACATCTACTTTGTTTTTTTTTGACAAAGAATTATTGAGAGAGACTCAAGTAGAGGTCCAGGGTTTTCTTGAAGATAGTTTTGGTCTGCGAGAGAACGATATCTTCCAGGAGTGCACTCCACAGAGTAATAACCCTGTAGCTAAAAACGTTAATCCTTAGTTAAGTGCGTAGCCACGGTTTGAAAACTTTTCTGCTGTGACCACGGAGAGGAGAGGCTGGACAGACGGAGAAGAAGGAATCGCTTTGACCTGTTTCAAAAAGGTGGAACACCAAAAACAGATCAACTCTCACGAGTCTTACGTCAAGGGATAGAGGTTGAGGAGTGAGAGGCGGACGGGATAAGGTAGATGGGATGGACCACTTACTGCCTTTGTGGAGGCCCACTGAACTCTTCCTAGGATCGCACGGTCTCGGACAAGACCACAGTGCACTATCTGACTACCGTACTCCAGCAGAGGTCGGATATATGTGCTGAAGATTATGGCTATTCATCCTCAGATATGCGCAGGAAGGACCTTCGAATCATGTTCAGGATTCGAAAAGCAGACTTGCTCGCAAGTTGGAGATGATGAGAGGAGGATAAGTTACAATCTAACCAGAAGCCGAGCGCCTTGTTTCGGTCAACCATTGGCAGTGTAGTTGCTCCGTTAATGAAAAACGTGTGACCAGTCTCTCTGCCGAAAGACATGCTCACGCATTTGTCATCAATAACTGGGAGGTTCCAATCCTCGGACCAGCGTTTCGTTTCATAAACTGCAAGTCGCAGGTCTTCAACGCTTGAACTCCAGAGGGTTACATCGTCTGCGTACATGACAATGTTCGCAGGAAGGGCTGTCGGCAGATCGTTCATATAGATTAGGAAAAGAAGAGGACCTAAGACCGACCCTTGGGGGACCCCAGTTGTTACTGGGGAGGGTTGAGACAAAACATTCCCGACTTTAACCACAAAGGTGCGGTTGGCAAGGAAGCTACGTAGGATGGCCAACATGGAGCCTGTGATCCCGTATATCTGCAGCTTATAAAGAAGTAGGGCATGGGTACCTTATCGAAGGCCTCAGCAAAATCGATGGATACAGCGTGTGAGAGCTGGCCATCATCATGGGCTTTCGTTAGACCATCGATGGCAGAAAGCATATTAGTGATGCATGATCTGTCAGGAAAAATCTCATGTTGGGACGAGGAAAGGATCCTATTTCTATGAAGATGGGAAAGAACCTCACTCATAAGAATTCCCTCAAAAAATTTGCTGGTGACGCTAGTGAGGCATATGGGTCTGTAACTAGAAGCAAGATGTCTACTACTCTTCTTGTAGATTGGTGTGATCACTGCTTTTTCCAGCTACTGCGAAAAACTCCATTGTAAACACATTGCTGAAAAAGCGAGGCATAAGGGGCAACTAATGTATCCTCGGCTTCCTTGAGAATACGGGGGTGGATTAGGTCTGGACCCATGAAGCAATATTGGTTGAGCCGTCGTAAACCTTGAGCGACTACACCAATGGGAATAGTGACACGGTTAAGGGTAGTGGTCAGAGATAACGGGTGCATGGTAGGGTGGGATGATATGAGTATGGAGCTAAAAATTGTACGGAAGTAGGAGCTGAATTCCTCGGCTACTTGGCTAGGGGAAGTGATTTGAGATTCGGCATTATCTTTGAGAGCTAATGGTGTCGGAGCTATACCCCTAAGACGGCGCATGCACTGAATGAAAAATGCCTTATTGGTCCGTGCTCGATCAAATACAGATCGTTGGACTGCATTCTGATAGGACCTAATCTTGTCTTTGCATATGTTCCGTATGATCCTGAAGTAATAATAATAATAATAATAATAATTGTATATTTCGGATGCGCTCGAAGCATGCTAGAAGGCATGATCAGATGATTATAGTGATGCCGGAATGACAATTCACAAAAGGGTACAACAAGTGCATGCAGAGTATCAGAGAGAGTGTTACAGTGAACTAAAACGGTAGTATTGCCCGGCAAGGGCTAGCCACTAGAATGGTGGCTGGGCAAAGGGGGTTTAACTACACAGAGCGTCTCCGTGCCCTAGACCTATTCTCGATGGAAAGACGGCGCATTCGCGGGGATTTGATAGAAACCTTCAAGGTAATGAAAGGACTGTCCGGAATAAGTCGAGAAGACCTTTTTTCGCTGATCCCCGAGAGAGGCACAAGGGGGCATAGCCTTAGATTACAAAGGAAACATTCGAGGCTCCAAATTAGGGCGAAGTACTTCTCAAATGGAGTGGTATCCTATTGGAATAAGCTCCCGGAAGAGGTCATAAATACCACAACAGTGAAGGCCTTTAAGAAAGCAGTAGACTTATGTTGGGTGGCAGTATACCCCGAGTTATGTTAAGCAGCTTTTAGGGTCAGATGCAATTTACTTATTGTTTCCACCTTACTCTGCCAGGGCTGATACTGCACAAAATTTCTGCCTTTCAGAAAAAGAAAATCACGCAGTGTTGGGAGCTACGGAAACTCGCCGACAACACAACTATCTGGACACACGATTGGCTCTAGCCACACCAAGTCCTGTGCAAACTGAACTGAACTGAAATTTGAAGATCAAGGTCGATTGATGTCTGTTGGTCTGGAGTACATGCATAAGTGGTATGTGAAATAATTACCACTAGTGGAAATTGAAACATTCAAAGGAAATGTTTTTGGTGCGCTACAGAATATGAGAGGCATATGGATAGAAATCTCGTCGAAGCGTTCGGTGAATTATTCACTTTACTACAGGTATGTCAAGAAGTATTAACATGGAAATATTTCAGTCTGCAAAGATGGTAGTATATAAAGTGGTGGCTGTATACTGGAGGAATCATATATGTTGCAAACAATTGCGTATTTCCTGGGAGGGATACTACCAGAGTGATGGTGGCAGGGAACGGCCGGAGTAAAACAGGTGAGCGTGCGGCAAGTTGTTAACTTTATGTAGGGTTGGTATGAAATGTCAAAGCGGAAGTGGAAGACTAATCAATATTGACCGTGTGGTTACATCCATTATACAGGTGTTCAGTTCTGCGAGAGGAAAGGTAAAGTAATCCACGGATAAGTGTACGTCAATAGATGAATGCTGTGTGGTATGTACCATGCAAAAATGACAGGTCAATAAAACTGCCCAGGTATATTGCGGGAAGCGGCCGTGGATCAACGAATATAGAAATAAAATGTATCAACCGGTGCAGATAGTGGTGTGATTTAGAGGCTGCATACGGGGTCAGTTTCGGTAATGTAACACGAATGCAACATCAGGAAGATCAAAGGTCTCGATAACGGTGATGGTATAGTAAGTAGACGGTGAGTGTCACATTTCTAATGACCAATTAGACAGGTGTAACAAATGATGGGAACGGAGCGGCGATGCAGCATGGGAAGTGTATCGAAGACGTCTAATCGTAGAGTGAACGCTGTGATCTGCAGAGCCCGAACACTCGATGCAACAGCATTGCGGATGCGATCGGATGGACCGATGAAGAGTGCAGGTAGTTACTTATTACTTCGCTACCCACTGGAGGACTACTGAAAGATATGTCAGCGCCGGACGTTTTTTTTGGTGACCGATGAATCAATGAACAGTGACAATAAAGGTGCCAGTGTTTGAACAGTATTAGCGGGTTCTAACACGGAACGGGCAGGATGACATATGGGATT
>MSTRG.3305.2
TATAGGAATGCACAATGATGAAATATTTTATTTGATAAAATTATGCAAACTGATTAGGATTAAAAATTCAAAACAATTCCAGTTACACAAAATGAATGGGTCAGCATCAATGGCCCCAACAACGACGGTAACAAATTCCGTGCACACAAACACGCACACACCATCTTCCGTGCCAACGTCGTCTAGTAATAGTTGGCACCACATTCGACGTGTCCCTCTCCAACTCCGTCTCCGTCTCTGTCTCCGTCTCCTCAATCGCATTCTCATCTTCACCAGGCAACTCAACTACCTCATTGACTTCAGGTTTATCCGATTTCTCCTTCCTTTCCATTTTCACTGCTCCTCCGCCATCGGTTTCTTTGACCGTGTTCGTTACTTCCTCAACAGATTTCACACGATCATGTGATCGACCGAACACGAAGGCATCTATTCGTGAGGTGCATATTGCGAGTAGTAGAACGATGGGCAAACACGAACGAATCATGATTCAGATTGATTTATCGATTGTCGATTGTTGTTCTTACGGTTTATTCGTGTGGTGCATATTGCGAGTAGTAGAACAATGAGCAAACGTGAATGAATCATGATTCTGATTGGTTTCTGGATTGCCAACTGTTGCTTTTGTGGTTAATCCGTGTGGTAAAACTAAGGACTCTGAATCTTTCACTTGAATTTTTCTGTGCTCATCTCATTCCTCCATTTATATACGAACATGTCGTGTTCAG
>MSTRG.13176.1
CGGAGATAATCGGGTAAATGAAGCTCTGAAGCCCGCCATGAAATATTTGCTGACTAATTTCTTCCTGTTAAGGCTCCAGAGATATTCTGTTCATGGCTGAAGGATTCCTTGAATTTTCACCTAAACTGGTCAGAGTGAATAAGGATTTTATTGTTTGAAAGTTTATATCAGTGTGAGAATGAGTTGAATGCTGATTTTTCTTCTGGTTCCACACGCGAAAGTAGAATATCCTTCATGCCGTAAAATAAAAACATATCTATGTATAATCATAACTTCTTTTCACATTTTACCAGATTTCTTTAACATCCAAATATTAGGATGCATTCATTATTGCAGTTGACTTGAACTTAT
>MSTRG.9498.1
GTTGGTTGGGGCACGTGTTACATATGGCAAACACGTCTACCATACCGTGTCCTATTATCCGTTCCTCCTCAGGAGTGGAAAAACCACGTGGAGGTCAACAGATGAAGTGGCAACAAGGAATGAGAAAATATACAGCAGATTTAGGAAAAGTAGGTGCTTCACGTCTTCGTGGTTGAGGTCCAAAAGATCCGTCAACCAGTTGGCTGG
>MSTRG.17581.1
CTCTGAGGCAGGTGGTGATTAGAAAGTTGGTCGAGGTGGTCAGCCCATGACATGGCAAGGTGTGAAAACCTTGACCAGTGGACTTGGCCGAGTAGGACGTGTTAGACTTCCAGGTTGGGGTCCACATGATCCGCCTACTAAATGGTTGGAGACATTAAGTGATATGGCTAGGTGTCGCGTCCAGTGGCGTAGTTGCATTCGGAATCTGTCCTTGTCGTCTTGACTTCCCCTTGATACTTTGACTTTTTGGATCTTTATTACTATGCTTCTATTCTTTTCGCCCTTTACCAGACGATGTCGGAAGGTAGCAACCGAAACCAGAGCACAGAAGTGCGAGGTTAATGGTTGAATAAACTGAAC
>MSTRG.10409.1
CACACAGTTCCGCCGGTTTATTGTATTTTCCGTAGCGGAACGCAAGCTATGTATGATGTGATTTTTGAGACGCTCAAACGAGACGAACCCAAACTCAACCCTATTTCCATAACAATTATATATGAGACAGCTGTGATGAACGGCATTGAAAAAAACTCCCACAACCCTAACATGTATAAATGTTCCTTACATGGAGCAACTAGCATCCGGCACACATAAGAG
>MSTRG.12735.1
GTGGTGGCACTGGCTGAAGATGTGAACCCCCAGATTGGCCACCTAGGTCCAGACGAGCGAATGCTTGGAGGCCAAAGCGGCGCCAATCATCAACGCACGGATAACAGCAATCGACTACTCCACCTGTGAGCGGACCATCGCCTATTCTGGTCGAGTACGAACATCCGGAGCATTTTTCGTCGGACCGTTGCATGGCGACCGTCATCTGCTAATCTGTTTT
>MSTRG.5848.1
GTTGTTTTCCGTTCCGTTTAATTAAAAAACTTGGCCGCTGATTAGTTCAATCCGATGCGTCCCCTTAAAACAACGTCTGGCCGTTGATTCGTTGACTCCGTTCGGTAAGGACGACTGTTCACGGCTGGTTGGATCGCTTCGCTCCGTTTCGTCACGGACTAACTGAAACATCGACCCGCTTCGCTGGCCTGAGGTTTGCCACCGATTTTGGACAGGCGAATACGTGCAGTCTGTAAACGAAACTAGGCCGTCTGTCGATGAGTCAGCAAATACCCTTACATCCTCCGTGTTTTTGTAAAGACAGCCGCTTCTTGTTCTCTCGGATTCATGTGAAACATTTTCGCCCTCAGGATCGTTGGTCTTTCGAATACGTATGTATCTCCTATTTCGTCGTCCAGTTGCCTTTCCCACCTCATCTTCGTAAGACCGGTTTCCTAAGTATCTTACTACTGTTCCTTCTCTCCAGAAATGAGGTCTTTCTGGAACTTCCTGTACCCGTATTTCCTGTCCTTCTCGCAGTTCCGTAGGTGTTTCGCTCCACGGTCATAATAAAACTTTTGTATGTCTCTTCGGTGTTGCAAACG
>MSTRG.17554.1
GTTTTATTTCGATAGAGTCATGGGTCACAGAATGTGTTCCAAAATGTTGTTTGTCTTTCTGTTGCGGTTTGCCACTGATGCGCCTCTATTTCATTATATGGTCAAATAAATAAGCTACCAATACAGGCCGTAGAAACGCTTTTGCGATATTTAGACAGCAGTGTCGATGGAAATGACGCTTTTTTGTCGGTCTTAATTTTTATTCGATATTCAAGCGAGTTTGATGCAACAGACTCCGAACGTAGGTTTTACACTAGGGGCTGGCGGTTAAATTGATGCAGCGATGGTTGTTGTTGTTGTTTGTTTGCCTTGTTTTTTAATGTTTTGGGTGTAGTGGTGGTTGGAATGTCGGTACTGACAAAGGTGAACAGAGGTATGATGAGTAGGAATGGAATAGAACATGAAAGTCGATTGTTTTTTTAAATTAAACATTAAATGAATAATAGAAAACATCATAATGGTACTTGGAATGGGATCGTCCGTCATTTGATTTTCGTTGAACCAGAATTTTTGACTGCAAGGATAGAGGAAGGAGTTGGTTGAGGGGTGAGTGGATTCTTTCACCACGGGCTCCAACAATAAACAAAAGGTCATACGTGGCATTTCCAGTGATCTCCGTTTAATTGTTTTTATTGGGTCATATCCATATTTAAGATGCTCTGTGTTTAGACGCGGATCTGAAACATTGCTCCGAAAAATATGCTATATATTTTTTGAATGGAACCTCGGATAAGGTGTAGAGTTCGGGGATACTGAGTTGAACACCACTGAGTACATGCAGTATTTACCATAGTTCATTCAGTAGTTTGAACTTCGGGATCAACCGAGAAGTAAAACAGGGGATCGGAAACCTGAGGACACATGAAAGCTGAATAGTGTTTAAAAGAACTGCGTTTTTTT
>MSTRG.13641.2
TACGGGTCTGTGACCTGAGCCCAAAGGTTACAGTGCTTTCAGAGGTTTCATCACCCTCAGGGTTCTCGGTTGTCTGCAAGAAAAATATGCGAAATCGGAGAGCAAATGTCCGAATATTGGCAACAAAGAACACGCACGGACTGAAAAGTCCATAGATAAACAAGTAGCTTGGATAAAATCGTAAATCAGAATGAGGAGAAGGAAAAACAGCAAACCTGCTTGTCTTCGCGTTTTGTACAGGAATAATAAAAGACCGGAG
>MSTRG.16350.1
GTCGAACTGGGAAATGGTGGAAAGCTATGTGACCTAAATTACGCGGACAACGCTGTCTGCTTGTTCAAATTCACGGAACATGTTCAACGTGCAGTAGCTAGACTCGCAAAAGCTGTAGCTCCATTCGGCATGCTCTTTGTACCTTCAAATTGTAATGTGATGTTGCAAGACTAGACGTCAACGATTCCGAGCTTGATGCTCGATGGGGAGGTGCTGGCAGTTGTCGACCACTTCACCTACCTCGGCAACAGCGTGACGACTGATGGGAGCACAACAGTAGAGCTGAGCACGCGGATTTCCAAGGCTCGAGCGGCGTACGCTGGACTGAAGCACTTGTGGCGCCGACCTGATAGTTCACTGAAGTTGAAAGGTCGTGTATACGGTGCCACAATGCGTCCAGTTTTGTCGTATGGTTGCAAGACTTAAAGTCTGCGTGCTGAAGATATTCGTCGTCTTGAGGTTTTCGACCATCGATGTTTACGTTGTATCGCTAGGATTGGGTGGAATAGCCGAGTAAACAATGATGAAGTCAGAAATCGAGTATTGGGTATTGATTCGGAGGACGTTGTCACAGCGTATCCAACTTAGTAGACTTCGTTGGTTGGGGCACGTGTTACGTATAGCAAACACACGTCTACCATACCGTGTTCTATTCTCCGTCCCTCCTAGGGAGTGGAAAAAACCATGTGGAGGCCAACAGATGACGTGGCAGCGACGAATAAGAACATGTACAGCAAACTTAGGAAAAGTAGGTATTTCACACTGGAGGATATGGCAGCGAACCGTAAACAGTGGCGACCATGTTGTCACTTTCTATAGAATCAGAATGACTGATCGATGTGCGTTTGTACAGTTAGACTGTGTATTCCGTGTGTTGGCTACTAGGGCATTCTTTCCTTTTCCCACCCGTGTAGGTCCACTTCCTGTCCATCTTGTATATTCATACTTACCAATTCAACGTGCAAAATGGTGAGAAAGGCAATGGTCGGTGGGGCTTGCCCTACTGTTTAACGCTGTACGATGATGATGAATGTGACTAGAATACCTTAACCATAAT
>MSTRG.11137.1
TTTCGTTCCGTTTTCCGTTCGGTGTATCTCTCGTATCGGTACTGTTTCGGCGCCACGATATATAGAATACACCTCGCATCTGTAAACCGACTTGCGTCTTCTCTATTTGTCCGATAGAGGGGATATCGTTGGTATTCGCTGCTAGACCCGATAGGAGACACGTTCGCCAGCCGCACTCGAACGTCTTCTATATTGGTGAGCCCGAAACTTCCAGAACCTCCTGGATTATTCGCCCGCCCGGTGAGTCTG
>MSTRG.15262.1
GTCATGAGCCACTCAATTTCATTGCACACAGCGCCAGCCACTCCCATTGATCCAGCGATTCTTCAACAGCTAGTGATACATTGCTGCAACAATCGTGGCGGAATGGCGGTGGAGCCGGTAAAATTGGAAGTCGATGGTGATCCGGTGTTCGTCAAACGAAGATTGTTGCCGTACATTCAAAGAGAAGATGTTCTGAAAGCACTGAGGCAAATGGAACAGAAGGGTATGATCACTTCAGTCAGTTCTTCGTCTTGGGCGACTCCGATAGTTATGGGAATGAAAAGCGATGAGGAAACGCCACATATTTGTGGGGACTATAGACTCACTTTGAATGGACGACTAGGAAGATGTACGGCGACTATTATGGAATCGGAAGATCTAACGAAATCCATGCCCGACAGTACATTTTTTCGAGGAATAATCTCGCTGACACGTACCTAAAAACTCAGCCGCTCCCAGAATCGAGATCGCTTGCCACCATCAACACCCCTTGGGGCATGTTTCAGTACAACTTTCTACCCTTTGGATTGCACGTTTCGTTCGGCATTTTTCAGGCTGCTGTCGACCAAGTGATTGGAGGTTTGACCGAAGTAGTCGAATACCAGGATGGTGTAATCCTCTTTGGTGCGTCAAAAGAGGAACTTGATCATCGGTTGAAACAGACCGTGAAACTATTCGTAGCCAAGAATGTTCTGATCAAGTCTTCAAAATGCAAGTTCGGTGTCCGGGAATTGAGCTTCCTTGGGATCACGGTAAACGCCAGTGGATACCAGTAACAACCGGATCGTTTCAAACCTATTGTCGAAATGGAGTCACTAAAGAATCAAGCACACTTGAGGTCGACCTTTGGTTGTATGCAATACTATTCCAGGTTCATACTGAATTTCGCAACAAAGGTTCAGCCTTTGTTCCTCGCCCAGTCATCCAATGAATAGCAGTGGACGGAC
>MSTRG.13454.1
GAATAATCGTCTGGAGTTACTGATTTCTGAACTAGAATTTAATTTTGAGTGTTTACCAGTCATCGTCTTCAGAATACCAGTTGATTGTTTTACGTTCTTTGTTGGAGCTGCAGCGCCACTTTTAGTCAGCGCGTGTCCAGCAAGATGAGTTTCCAAAAGAAGGCCATCATTATCGATGCTAAAGACCATCTCCTTGGACGTTTGGCCTCCACAGTTGCTAAAACCTTACTTCAGGGCCAGAAAATCGTTGTTGTGAGGTGTGAAAGCATAAACATATCAGGTTGTTTTTACAGAAACAAAATGAAATATCTTGACTTTCTTAGGAAGCGCATGAGTACCAATCCGTCGCGCGGGCCGTATCACTTCAGGGCGCCGGCGAAGATTTTCTGGCGTACCGTACGTGGTATGCTGCCGCACAAGCTACAGCGGGGGAAAGACGCTCTTGGCAGGTTGAAGGTATTCGAAGGTGTGCCTCCTCCGTACGACAAAAAGAAAAGGATGGTCGTTCCATCCGCACTACGCGTTATGCGTTTGAAACAACGCCGAAAATTCTGTGTGCTGTCCAGACTATCACACGAAGTGGGATGGAAATATAAGAATGTAATTGAAAAAATGGAAAACAGGCGCAAGGCTAAAGCTGCTGTTTGGTACAAAAGGCAGAAATTGTCCAAGGAGCCCGTTGAAGCTGCTCGCGGCCGAGCCAGAAATGCAATTGCTCCCTACCAAGCGATTTTGAAGCAATATGGATATAGCTAAAGAGAAAATAAATATTTGATGGTAAA
>MSTRG.5471.1
CAACGCCCTATTTGGCCAGGGCTGGATGGTAACATCAACGTGGTGCGCGTGGACGAAAGAAGGTCTGATCTACTGGTACGCTTCAACTCTACTACCCCGACGTCTATTCTTGACTTCAGTTCCAAATCTTCAATGTCATCCTTGGGACGAATATCAACTAATGGAGCTCAACTTCATCCTTGGTTCCACAAACTGATGTCTCGCTTTCAATTCCAACCCTCTTGGGCACCCCTTACCAAAATGTGATATCAACGCCCGCC
>MSTRG.1522.1
CCGTTATCTATAACCAGTGCATATGGTACTCCTTCTCGGCTGAATGTCTTGCAAAGTTCAGTAATGGTAAAATCAGAGCGCAGTGAGGTAGTGAAATAAACTTCTGGCCACTTGGACATTTTCGCACTCAACGCTTGTCAAGTTCTGCGGGGTGCCTTGTCTCGTGCAATGTGATCCGGGTCCTTTTCTGGCCGCGGTCATGGC
>MSTRG.5909.1
AACAATCAGATACTGAGGTGTATTATACAAAGCGCATGTAAAGGTGGAAATATAAATATGTACAGCTAGTCAACTTCCTCCATTCCTGCATCATCACCTGCCTCGGCTGCAGTTTCCGTGGATGAAGGAACCTCCGGCGTATCCGTCTTCATCTCATCGTCTGTTGGGATATCCAAACACATACTTATCAATTGATGGATACGACCACCGTGAACTTTGGGATCCTCAAGCGAGAAACCTGACGACAACAGGGACGTACTGTACAGCAGGAACACCAAATCCTTCGCCAACTTGTTCGACTCACCCTTCTCGAACAACGACTTCAACGACTGAACTATCTTGTGCCGCGGATTCAATTCCAAATGCTTCTTCGCAGCCATATAACCCATCGTGCTCGAATCCCGCAACGCTTGAGCCTTCATAATACGTTCCATATTTGCAGACCAACCGAATTCAGAAGTCACTATACAACAAGGAGAACTAGTCATCCTGTTCGAAACGGCCACCTTCTCAACTCGTTTACCCAGAATCTCCTGAATTTGCTTGCACAAAGGCTCATAAGCACCCTTCAACTCCTCAAACTCTTTCTTCTCCTCCTCGTCCTCGGGCAACTGCAAACCCTCCTTCGTCACACAAACCAACTTCTTCCCATCGTATTCACGAAGCTGAGTCACTGCATACTCATCTATCGGATCAAGCATATACAACACCTCATAACCACGTTTACGCAGAACCTCCATGAACGCCGAATCAGAAACAGCCGCCTTCGACTCACCAGTTATGTAATATATATCCTTCTGATTCTCCTTCATTCGAGAAACATAATCCTTGAAACTCGTCAGCTCATCCGGACTGCTTGTTGAATAGTAACGCAAAAACTCCGCAATCTTCTTACGATGCACACTGTCTTCGTGAATGCCTAACTTCAGATTCTTTGCGAATTGGCCATAGAACGTCGCGTAGTTATCCTTGTCTTCCATTATCTCTTCAAACAATTCCAAACACTTCTTGACCAAATTCTTGCGAATCACCTTCAAAATCTTATTCTGTTGTAACATCTCACGACTAATATTCAATGGCAAATCTTCACTGTCAACGACACCCTTGACGAAGTTCAAATACTCAGGAATCAATTCCTCACAGTTGTCCATAATGAACACACGACGTACGTACAACCTGATGTTATTGCGCTTTTTCCGTCCCTCGAAGAGATCGAAAGGTGCACGCTTCGGAACAAACAACAAAGCACGAAACTCAAGTTGACCTTCCACAGAGAAATGCTTCACGGCCAAGTGATCTTCCCAGTCATTGCTCAATTGTTTGTAGAAACTGCCGTACTCCTCCTGTGTTATATCGTCCGGGTTTCGAGTCCAAAGAGGTTTCGTCTTGTTCAATTCCTCCTCATCTACATACTTCTCTGTCACCTTTTTCTTCTTCTTACTTTCACTCTTGTCACCGTCCTCCTCATCTTCATCTAGGTCCTCCACTTTCGGCTTATCATCCTTCTCATCCTCTTTCGTTTCTTCTTTCTTCTCAACTTCCTCCTCGTCATCAGAAACCTCCTTCGTTCGTTCTTTCTCAACAAACAACTTGATCGGATACCCAATAAACTGAGAGTGCTTCTTCACTATTTCCTTCAACCGTTTCTCTTCGAGATACTCCGTCTGATCATCCTTGAAGTACAATATCACCTTC
>MSTRG.12216.3
TTGGTGGTGGCCCCTTGGGAATGCAAAATATGTCGTGAAAATATACCGCTAAGGATGCGTTATAAACCAAAATAGTGCAAGCTATGGATGACGGAGGCTTATTTGGGTTCCTTGAATGGTATATGTTATGGACATGAAGAGACGAAAGAAATGAATGGGAGTACACTCGTGAACTTTGGTGAATACGAGAACGGCTCACTATGAAGACGATGATGGCCCGGAATGACGGATATTTTCGGTCTCAATAAACGGAGTGCATCATGAAAAGGGGAGACATGAACAAACTGCGTGGAAGTGGACTAGGAAACGTTGATGAATGTGGGTGAAACAGCAATCCATATAAAAGAAAAAAAGGAGCGAAACTTGAAGGCCTTGAATTGGTGAAGAATCAGTTTCAAGCCGGGTAACGATCAAAGGAAAAATGAAATCTTGCAAAAGAAAACTGAGTGAAAAACCTCCGCGTAGGCTCGCGCCTTATTGTTCTGTTACGCTGACAAAAATATATTGACTTATTTATTCTCAGTGATATTCGGCGTCAGTAGGAAGATGGTGGCGATAGAGATGGCTGAGCAGCGCAGAGCGATTGTGCATACAAAGTGGAGAAAGTTACCTGGGAGGTGAAACTGCCCGTGGTGCAAGATGCAGCAGCCGTGACGGCAAACAGCGGGGGAGAGGAATGAGCAAAAGGGGTACCAGAGGGTAGTGGCAGATCAAACGGACTGAAGCCGTGAATGAGAGCCATGACGAAGCAAACGGTCCAAAAGGCACACGAAATGCCTGTGGCAAATAGTAGATGAAACAGGAGATGGGAGCGCGGGCCGAAAAAGACAGGTGAGACAAAACCAGTAAGATCATCTCATTGCAGGTGGAACACGAAAAAGGCAGACAGGAAAGAGGCACCGGGACAGGTAAACCGGTGGACGAGCATATCGCATGAACAGTGGATGTGCGTCGGAGTCAGGGACATAGAAACTGGGAGCTGCATACATGCCGGCAATTGTACAAGTGGATATAAATGGACGATACTAATCGGAGCACTGCCAAGTGGAAGGATCCACAGAGGAATCGCGGAGCCAGGCAAGGAAAATAGACTGTTAGTGGCTAGATAATAA
>MSTRG.13434.1
AGAACTATATGCCTCCGGTTAGTTGCAAGCACACAACAGCTGCTATCCTATACATATCTGCTCCAACCGGCCCCCATACCTTCTCAACTAGACTAGCATGATAATTAGTACGTCGCGCGGATGCTACACTTTTCGCCCAATGGGTAATTAACATGTGTACCACTGTTTCGCCCTCAATCTAATGGTTTACGGGGGTTGATCTGCC
>MSTRG.17672.1
GTGAGACATTGGGATTGGCAAGACTATTTGAGTGATTTTTGAAGCCTAACCTTTTGGCGGTCTGCAACAGACGTAATTGCGCCGCTGTGTATGTAAGTCTTATGGCTGAATTAAGATTTCTGTTTATTTGATTAAATATGTGGTCACCTTTAAACGGTAAAATAATAAAAACTTGCTTCTTGTCGACCATGATAGGCTTTTCGTATCCTTTTCTCGGTTTTCGGTGATGCTCGATGAACTTCTCGGTATAACCATTGGCCAGCAACGTTCTTTCTATGAACTCTTCTTCATTTTGCACTTGATCGCCGGTGCAGATTTTCTGCACTCTGTTGAAGAGAGTTCGGACTAATCCACGTTTGTAGGCCATTGATGCAAAACTGGAGAATTGTAAATAGCGACCACCCCACGTAGCTTTGCGATAAATACTCCTTTGCAATGTTCCATACGGACGTCCGGTTATTCGAATGTCTAAAAAAGATAAGCTATTGGCACGTTCTTCTTCGTGAGTAACAGAAAGATTAGGATGAATAGTTTATGGCGTTAATAAAAGGAATAAAATGTTCCTCACTCGAAAAAATTAAAATTTCGTCTGTAAAGGGGAAATTGAGAAATATTATCTTAGGGTTTTCTTTCGATCATCCCCAGAAAAACATCTGCCAAGGTCGGACCCAGAGGACTACCCATGGCCACACCATCAATCTTCTTGTAGGGTTTTTATTCAAAATTAAAACGGATATTCTCTGTGCATAAAAAAATGAGTTCCTTGATGTAATCAATAGGAATAGGTAAATTAAAGTTATGCGAGGAAATAAAATCACACAGATAATCAACTGTGTCACGAAGAGGTACTTTAGTGAAAAGGGACTCAACGTCAACTGAGTATATTTTTTTCAGAACTCACCGAAATCTTGGTCAATGTGTCTGCGAGTTGAAACGAGTTCTGTAGGTAGAATGGTGTTAGATGTTTCCGAATGGGGGAAAGGATTTCAATAAGCCAACGTGCGAGTTTATGCATGTGTTTTTGCATGCATAGTATGGGCCTCAAAGGAACTTCAGACTTGTGGACTTTTGGTGACCCTCTTAAATAAGGCGTTTGTATTCCTACTGGTTTCAGCTTCTTGTGTGTGTTTTCAGATATAAATCTATGTAAGAGCAGAATCTGTAGTTGTCTGGATATCCGTTTCTCTATTAGTGTATTGTTATCCGGGGT
>MSTRG.8594.1
GTAAGGTTGCCAGTGCAGTCCCACAAGGGTCGGTGCTTGGGCCACTCCTGTTTCTGTTATATATAAACGACTTAGCTCATGAACTGGATTGCCCACACTTCATGTTTGACGACGACCTTAAAATAGTGGGATATCCTAGGGAAAGTGCCCTGCAAGACGTCCTTGATACGGTGTGTCGGTGGTGCACAGAGGGGCAGCTCCGATTCAACACAAACAATCCGGGCAGCTCACCGAGGACAACCCTCAGGTCAACCCGATGGAACTTGGGGACAGAGATATAGATGTATGCTGTATCTCCGAAACACGCATACAAGACCGCACTTCTTTGATAACTCTCCGCA
>MSTRG.15225.1
CTTGTACGTTGGCAGAAGTGGCAAAGTTGGAAAGAGTACAGAGAGGCGCAACCCGCCTTATCAGAGGGCTACGCGGGGTCAGCTACGAAGAGCGGCTGAAGATCACAGGACTGTTTCCAGTGGCCCATCGGAGAGTCCGGGGAGACCTGATCTTCACCAGGCGTATCATCAGAGGCAACTTCGGCCCAGAACTACGTGCAGAGCTCCCTCTCCGCGGACACAGCCG
>MSTRG.7098.1
GTCGAAGCGGGTCTGGAGGTGTCCCGACCTGATAATCGTAAATAAAACCTATTCAGCATAATAATTTACCTGTTCAGAACAAACAGAGATACGCTTTTGCAATACGTGTAATGGTAAGTGCATTCGATAGTGATTACATTTATCTGAAAAGTGGCAAGCGACAATCTGATGCGAAGCATCTTTCATGAGACACACGTGTAGTAAAAATGATAGTGAGTTTACAGGGGACAGTGGCGTCCCTTAATGTCC
>MSTRG.7305.1
CGGAAAGTGCCCGTCGATTGGTGTGATCAATAAAGGTTGCTTCACACAAAATTTCAACATCCTGATCTACCAGTTAATAAAGTTTCGTCAGTCTTGCAGTAGGCCCTCATTCTTTGTAACGCAGACGTTCGCGTGTTTTGATCTAAGCCAGTTCCACGGTTTCTCGGCTCAGCCATCACTTCTATATTGACTGTTTTCCACGTCAACCTTTCTAGCTGAACACATACGAAAAAACCAAATCATGTCTGGAATGTGTGCCAAATGTGCTCAACCTTTCACTGCGGGAAGTATTCTGACGGCATTGGACAAAAAATGGCATCCTGACTGCTTCCTATGTACCATCTGCAAAGGACGTTTGGCAAACAAATCTTTCCACGTGAAAGATGATTGCCCCTACTGCACGGACTGTTGGAAAGAGCATTTCCAACCGCGTTGTTCGACGTGCAAACAAATCATTGATCCGAGCGAGCAATATATGACATACAACGACAATGCTTACCACAAGGGCTGTTTTACCTGTGCCTCATGTCACCAGAGCTTGGCTGGCAAGCAGTTTTGCATCAAAGACAACGGTTACTATTGTCCAGAACATGTCTAACGAACGTTATAATCTGCCAAATGGGGTATCCTATTTTAGCTGATCTTTAATTACATATGGAGGACAAATCATTTCGCCCTCCGGAACAAACCACTATTTTTCGCTCTTGATTATTAAAAAACCCCTCTAGATAAACAACAACTTAATATTTTACGCCTGATCTCTTCCGTCTGTAATTATCAATGAATCAATCATCAATTTATCTTTTATTCTTCACGTTTCCTTGAAAAACTCAGATCTTTCTTGTTTTACACACGTGAGACGATTATTCATGGTTTCCGGGTGATCACAAAAATGTTCTATTCCAATCGCACGGACTGTGAGAGAATGATAGCCTCCATTCAGTTCAATGATCGCAATACTGACAGCGAAACCGTGAAATTGTCATAGTGAATTCAAAAATGGATCATTTCCTTTAGTCTTCAATTAGCTGGAAGAAACTGGAAAAATGGTCTTAAATTTCTTGACACCGTTGATATGTTTCGATAAACCACGTTGATTCTCTTCCCCATCAATTTGTTCTTTGTTCTACAGCCCATTACCTACTACTAAAAACACACATGCACACACAACCTGAACTCTCTTCTATCCATTCACCCTCACGTTTCCCGTTTACTTCTCTGTTCAATGCAATTGCAATTTTGTATAATGAATTCGCTTGGGTTTGTGTAAACAATATAATATGCTTTGATCAACCACTGAGCATTGGCTTCAAAAAGCCAAAGATACTTAAATGAGAGAAA
>MSTRG.14072.1
CGTAAATGGGCAGGAACGAGAACGACAAGGCCGATCCACAATGCAAACGTTGGTGCCAAAATTCTCCAGATTTCGTGGGACCAGCAAAGCGTACCATATGGCGAGGTTCCATGAAACAAAAGGAAATGAAAAACTGGTGTAGCAACCGCAATGGACTTGACTAGAATACAGTAATAACTAATGAGGTATGTTAAATCGTGTCGAAACGATAAACACGAAAGTTATTACTGCGAAGTGCAATGGTTAAGATCGTGTTTGACCTAGTCGCGAAAACGTGCTGGGCAAACGATCTTCCGACCGGAACGTGAGACTGGAGCCTCATTCACGGACGGGTGCGTAGGCGTGCTCTGCTGACTTGAACGTGAGAC
>MSTRG.7235.2
GCAAATTTGAACTCAAGGTCGGGTGGCCAGCCCGGTCAAGTCAGGGTCGAGCTGGTCGAAGGTAGCTGACTCTTCCTGAAACAGTACAAAAAGAAGTGCTATGCAACAAGAGAATCAAACAGAATTGACGGAAGTTTTGTTCACTTCGAGGGAAAAGAAGTTTCCGAGGGAGACATGAACCAGCTACAGCGCTCCGCGGAGTATGGCATGGCTTTGGATTGGAAATCAGACGATGAGAGGAATGAATTTGCAGGCAGAGAACAACCAAAATCTTTCGAAGATTTTCCTTGAAACGTTCAGCGACCAAATATCGGCTGAGTCCGTTAAATACCCAATGAAGGACTCATTTGTAGAGAGTGATTGCCTAGGTGATGGTAAAAGAAGTGACCGGACGCAAGCATGCAATTGTTGCGCACATTGTTAATGTTCATGAGGGGGGAATGTGATGCACCAAAATAGAAATGGGTACTGGGCGACAAATCAGTTTGTGATGCGTAGCTATGATATTAGCAGACACACGGTTTGCACAGATGAGTATTTAAATGGCAGGTAAGTATTTACGTTTGATTATCGTTATCTAAGGGCCGAAAATAAAGACCAGAGAGATGCAAGAATCAAAATTGTCTGGGAGGATTTACCAAGATAGAATACCGGATATGAAAAAGCACCAATAAACGCTGAATACAGTTGCGAAGTTGGGCTGCTGGATGTGGGTGGAGTCCGTGATAAACCAAACGGACGTCACATCTGGCGAGGTCGCTGGAGTGATGGTGGAAGAAGTGGCAGGATATGAAATGTGATGCACCAAAATAGAAATGGGTACTGGGCGAGTATTTAAATGGCAGGTAAGTATTTACGTTTGATAATCGTTATCTAAGGGCCGAACATGATGCAAGAATCAAAATTGTCTGGGAGGATTTACCAAGATAGAATACCGGACATTGTGGTACGGAAGTGTATGGCAACAATAAATGTGACTTTTGCAAATATATTAATAACTTATAAAATAAAAGCAAGTTTTATCTCGG
>MSTRG.5225.30
ACCACGTGGACGCGGCGGCTATTTTGGTGCGCCCCGCATAGCTCCGGATGAGGAAACTAACACCCCGATTGCTGAGGGTGGTGATAGCGCACAGCCAGAGGTCGATATGGCAGACGCTCCTGTAGAGGATGTAGTTAACGGCACAGCTACAGAGAATGCCGAACCCGTCGAAGAAGAGCCAAAAAGCTACACTCTGGAGGAATACAAGGCGATGAAATCAAACGCAAAGCCCGCTGTTGTGTTGAGCACAAAAGGAGCTCGGAAACCTAACGACGGGAAAGATGTGTTTGCGAATATGGTGGCACATCGCAAGCTGAACGAAGAATCGGATGAGGAAGTCGAAGAAGTTGAGAAGGAACCTGAGTTTATTCAGGAACCGCAAGCGTTCGATATCGATGTGTCATTTACTGATCGACTCGGCGAACGCGGAAGAGGGTTCCGTGGATTCAATAATCGTGGTTTTGACAACGGTCGCGGCTCAAATTTCCGTGGCAGACCACGCGGCGGCCGAGGAGCTTTTAGAGGTGAAGGTCGTGGAAGAGGGTCAATTCGTGGGATGCCAGTGGAGCATCACGCGCCGCCACCGGCAATCTACAGTGATCAAGATTTTCCATCACTTAAGTAAACAGTTTCCCAGTGACGTTGAGTGGTTCGTCGATCAGTTTCATTGCCTGGCCCCGATAGGCTGCCACTTCAAGGCTGTTAGTTTAGCCTTATTGTATACGCGTCAACCCAGAACCCTAAATCACCGGCTATGTAGTCCGATGTGCACTGATACATGCGTCTGTATATCAGATTTGTAATTACGCAGACCTGTTTCGGTGTCGGGTTACTTAGCGTTGTACATGAATAAACCGTTTGCCGAGGTATTTATTTATTCTTTCGACGATCCGGTTGGCTACGTAATCCAATCTGTTGCACATCAGTTTGGCTTGAAAAAGTTGCAGTATAGTTC
>MSTRG.95.1
ATGCCATGCTCACGGGCAAATCACAAATCCTTTTAAACGCATACAGTTACCAGGCCGATGTACGCAACTTCGTCGGCCTGCAGCAGTATAGCTCAAATCCACTGCGAGTCTATTTTACCCATGCCCTACTCACATAGACCTAACCAATCCATTGTTTATTGTCTTCATATATTATCATAACCCACAGCTGGAACCACGTCCAGACTGAAATCTCCCTTTATTTCAGGTTCGTTGTCTCTCACCATCTCAGTCGCCAAATTGGCTAACCAAGGATGCCGCTTTGACTAGCACGGATAGAGACTCAAGTGGAACCTACCATAGCAACTGAGACTGAAATCAAACCACACAACAGGAGATACCCCGAATTGCTTATCAGATCGTTCAGCGTTTTCTAACGCAACGAACACGAATTCCAGTTCACGCGAATGCCGATAATATACAGCCACACTCGGCTGATCGACCGACACATACCGTGCCCTGCCATAAGAAACTTACGCATTCAAAGCCGTACATTGCCAGAAATGACGCTTAATAACACTGAAAGCAAATGCATCAACACATACATATATTTGTCAGTGAAACAGCATAATAACGCTGAAGTCCATGCGAAGATTTTCCCACTTTATTATCCGTTACCACAGGTTATCCTTCCTCCGAACCGTAGCCGGCTGGAAATTGACTCTCCACTTCTCGAGAACCTTCCAGTTGCGCCTTCTTATTTCTGAATAGTACATGTTATTGGCCATGAATCTAAACTCACCTTTTTATGGACTGCTGTTTCTCCCACATCCACCAGTTCACTTTCACAAAATTGGCCTCATGTCCCCTTGATTCAAAGCTCATTCCGTTTCTCAAACTCCGGTAAATCCGTCATTCAGGGTCTGCATTGTCTTCATGGATCGCTATCCTCTTCGCTTGCGTCGATTTTCCCCCTCTTCTTCTTGTTAAAAAAATTTACTCCATCTGCAGAACCTTAGTTGGCCTCCGGTTTCCTTGGCTTGCATCATTCTTGTTCATAATGCCTCCTTAGCACTGCGTTAACGGTTTCTTCGACATCTCCACCGCGCACCACTGCCTAGCCCGGATTCGAAACTGGTTCGAAACTGCCGCGCAAACCATTATCAGAATGATCCATTCAAACTGTTGCTGTCTATGTTTTTCCATCGCTGATACTCTCGACTTTCATACTTAGAATTTTGTGAATATTTCACCATATTGAGTAACATGTTACACCATGATCATGCGTTAGCGCGTGCCTCTCGACCATGGCCGAGAAA
>MSTRG.13940.1
CGCCAGTTGAAAAACACATTTTTGATGGTATGCCTGCGGATGGTTGAAAGTTTGGCTCCCTCAGCTAGTATCGCGTCCGATTTCGCTCCTGATCGTAAACGTGAAAGACACCGTTTCAAAACAAAACGTCTCTCACCCATGTCATCGACTTTTACGGTCTTTTGGCACTCGTCGAAACTTTTGGCTTGTGGCCCATTCCATAGGCCTTTCACGAGATCTAGTTAGTACCCGGTATATGGGTTACTAAACCTCCATAATAAATGGGCCTTGGTCGTGTGCAGCCGTCAGCCCTGTCGCTATCCGTGACATCAAGTGGCTCTTTCCAGCATCGAAAGGTAAATCTTGATTCTGTGCCCAGTTAGGAACAGCAAGTGTGTCTCTACCCAGACCTTCTCTCGCCTGAGCTCCCACTAACTTCATATCGTCTGCGATGGAGATGCTTGGTGGCCTTAAGACTGAGGCTTACTCATTAATGAACAGAAGAAACAGAAGTGGTTCTAGTACAAAACCCTGTAGCACCCCACTGGCGAAGTTTCTAATTTCGGGTTATCTTCACCTACTCTAACGTAGAACGTTCTACCGGTAAGAATGGCCCCTAACCATTCCTGAATTCGCCCACTTATACCACATGACCTCAACTTGACTAGTAGATGCCAAGGTAACTTACTTCTACCTGTCTACCTTAATTCGCTCTTTGGGTGACTTTGTCTAG
>MSTRG.12057.1
CCGTTGGTGGTAGAAGATAGGGCAAGACTGTCGGTGTTCGAGCATCGATGTCTCCGTAGCATTGCTCGAGTATGGTGGGAACGCGTATAAGCAATGCTGACGTTAGGCGCACGGTGTTGGGAACCAGAGGACAGTCCCTGAATCAAGTACTGAATCTAAACAGGTTAAGGTGGTTGGAACATGTGTTACGCATGCCTACCGATAGACTTCATCAGCGTACGCTGTTCTCTGAGGCAAGTGGTGATTGGAATGTAGGTCGAGGTGGTCAGTCCATGACATGGCAAGAAGGTATGAAAACCTTGGCCAGTGTAACTGGCCGAGTAGAACGTGTTAGACTTCCAGGTCCACGTGACCTGCCTACTAAATGGTTGGAGACAATAAGTGATATGACTAGGTATCGTGGCCAGTGGCGTAGTTGCATTCGGACTCTTTGCTTGTCGTCTTGGTTTCCCCTTGGTACTTCGACTTTTTGGATCTTTATCACTATCCTTCTATTCTTTTTGCCCTTTACTGGACGATGCCGGGAGGTAGCAACCGAAACCAGAGCACAGAAGTGCGAGGTTAATGGTTGAATAAACTGAACTGATTTGAACTGGACAGAATACTTCAAGAAACAGTTTAGCTGGCCGCGCGCTAATTTGGTTACTCCTGTGTCAACAACTGCGATTCCTTGGGTGGTTTCACTTCAGCCCCAATCCGCAGTGGAAGTAGAGTCGTATTCCATTAGTAAAACGTGGG
>MSTRG.16807.1
CCACCATTCATAGGCATTTATCTCCGTTCCACGTTCATGCCATGCAAACTAGCGTTTTTATCTTTCCCATTTCAGCCAACATAGCATCAAGTATGAAACAGCACGCGCATGAAGCCTTTCTGGAAAAACGTTGGCAAGAAGTCACTGTACGATGTAACAATACACTTTTATCCACCAACTAGTAGTGTTCGCTTTCGATTGTTTCATCTTGAGCACTCTAGAGTAACGCCAGAAATTTACATGGGAGGGTGTAAGTTTGAATTGGAAACATGTCCAAGGATGCAAACGGCATGCATCTAAGTCCTCAGTTTTATGAGATTAGAAGGACTAGCGACATTCAATTTT
>MSTRG.17124.1
TGGGGATTGCCCTACTGTTTAACGCTGTACGATGATGATGATGATCCTTCAATTTGTTTCGGGACACTGGTGCAATCCCCCGTACGCTCTTTTTTATGGTTTTTCTTCATTCGAATATTAACAAATTAGTCAATAACGCTCTTGTTTGATACAGCCTCATTAAGGAACTCGTTTCGTTTTTATACCTAGGTGAGAGATACCTATTTTATGGTAATGGTAATCTTACAACCAAATCTGAGAGACAGTCTTGACGACTGTTCAATTTTAGACTTCTTGATTGATGTTGTTCCAAAGTTGACTTCTCTTGTGATTACAATGGCGCAGTTCTTTGTTTAGACCGAAAGCTGGTCCTGAAAATGCGAAAGATGCACTCCCGTGGGAAAAAACACTTTTTTTCTAGGAAATCCGTATGAATAGGTTATTTTCCAGTTTGCGTTTTTCACGGTCAGGGTGCAAATTTTGCTGTTGAACCGAATTGGACAAACAATACCTGGTATTCCAGTAGGAATCTTCACCACCCCCCCCCCCTTTCACACATCATGTGCTGTATGGGATTTGTAGTTCGCTTGCTTTAATTTTATATTTCAATTGCCTTATAATACAAGCTGGTACGTTTCACATTCGCGATCGACAAGATGATACGGAATGTTTGAATCTCGTGATCTATGTCTTCCTTTTGTTCTCATGAGGTGGACAAAAGGCCTGATGCTTCTAATTAGATTCGTTTTTTGCCTCAGC
>MSTRG.11352.1
TGAGACTTCATTGGTGGTCGAGGTGTTTTGGGCGTTTAGTTGCCACGTCGGAGGTCGAAGGTTTGAATCAACACCACCGCCGGTTACTTTGGTGGTAGTCAGTAATTCACTGTCGTCCGGATCGTTACCACAGCTGACCTGTTGAGACCTTATGTGGTTCTCCACTTCAAGTCTCAGAGTCTGGTTTCCGGTTATCTCTGATAGTGCAATGGGTCTTTGTGACATTGGGGC
>MSTRG.6669.1
CGGGCACTAACAAACATCAACACTCAGTTCGGGCTGCTTGTGTATCATCCTGGTAGTTGCACACAGTACACACGTCGCAAACGTCACGCGAGACGTATAAGAGCATGGGCGACTAAGACAAAACCACGGACAAAAGGGCTTATAGTGACCTCGATCGTTTTGAGAAAATGACTGTTTTCTGGACACCATTTTGGATCTATTTTCTCTACGATCTTTTCTGACGTTTGACATCGAC
>MSTRG.14664.1
AGTGTAATTTTACTGTCACTCGTGTTGTGACACTATCACTGTTTGAACATATGACCTTCAACTGCAGACCAATGGCAACTAAATCCAGACAATATTCAGCTCCAGATGAACGTTTCATACAAACCAAAGTCGATCAACTTAAAAAAAACACAACCGGACACCCCTTCGAGGGCACAAGTACTGGTTGCCACCAACGAGAGACATAACAGAATGGTGATCGATCATAACTAAACCACTAATCGCTTCACCTACCTAAATGCATATCCATCCCCC
>MSTRG.5238.1
CACATATTTACGCTTTGACAAATCTTATGGCACAGGCACAATTTCCGTTGGCTCACAGTTTTTGTCTTTCTTTATCGGAAAGTGGCATCTGACTCAGTCGAGCGCACAGTTCTCCGGGGTATACTCCCACTGAAGGGTGTCAGGGAAAATCATTTCTCTTTTCCAATGCTTGTACGAGAACAGTCGAAGTAAATCTCGTGATTTCGGCAATCTTACACCCGAGTTTACCCTCATTATCATCGTACAGCGTTAAACAGCTGGATGAACTCCACTGATCACTGCCTTTCTCAACCATGTTCCACGTACAACTAGAAAG
>MSTRG.13607.1
GCGCGGCACTTTTGAACCGGTTTCGATTCCGGCCTGGGCACTGGATCGCGGTGGAGATATCGAAAAATCATTAACGCAGTGCTAAGGACGCATTACGAACGAGAATGATGCAAGCCAAGGAAACCGGAGGCCCACCGAAGTAATGCAGATGGAGTAAATTTTTGAGCAAGAGGAAAAAGGGTGGAAAATTGTAAAGAATTATGTTCGGGAAAATCAACACATGCGAAGAGGATAGCGATCATGAAGACAATGCAAACCCTGAATGACGGATTTACAGGAGTTCAATAAACGGAATGAGTTATGAAGCAGGGGGGCATGAGACCAATTTTGTGAGAGTGAACACTGGCGGATATGGAAGAAACAGCAGACCATAAAAAGGTGAGTTTAGATTCAGGATCAGTAACGTGTACCATTCTGAAATAAGAAAGCGCAACTGGAAGGTCTTCGGGAGGTGGAGAGTCAATTTCCAGCCGGCTACGGGTCGTAGGAAAGATAAACAGTGGTAACGGATGATATAATGGAAAATCTCCGCATGGACTTCAGAGTTATTATGCTGTTTCACTGACAAATACATATGTATGTGTTGACACATTTGCCTTCAGCGTTATTCAGCGTCGTTTCTGGTAACGTATGGCATCGAGTGCGTAAGGTTCGTCTGGCGGGACAATGTATGTGTCGGTCGATCAGTCGAGTGTGG
>MSTRG.4393.2
TGTAACGGCCAGAGTGGAGGCCGCCATCTTGTTGTTCGTTTAATATCAACCACGCTCACCCCCCGGCGGAAGATCACTGCTGCTTGCGTGTTACAAGTGTTTGGACGGTACCGCGCGTGTCATGTGCTTCCGTCGGTGATTTTGCAATGGCTGAAATAAATCAGTGGAAGAGATATCGTATGAAGAAGAAAGGACTGAGCTCCGTGAAGTGTGCTGTTTGTGGAGAAGCCACACTGTGGGAGCACCGCGCGCGTTGCCCAAAGTTGGATTTGCCAGGTGAGAGTAATCGCTGTCTTGTTACTTTCATTCTAGGGAATTCGCTTATTAATGCGGCCGCTGAATGCTGCGGTATGATTCAAAGAACGTGCCGTTCGGCAAACAACG
>MSTRG.15598.1
TGTGATCTGAAAATAACAAAGCAGAAATTCGATAGAACAACAGTACTAAAACTAAGGTAGGTAGAAAATAGTAAATAAACATGACATTCACCCCCGCGAACTACTTCGATTGAGAACGTTTGTGTCGGAGATGTTTCATGCTTCCCTATTTCTTAGGTCATAGGGATGGACTCGCTGCTGTGCTTTCACTAAGGGGTGTGTACTGGATTCGTTAATGTATGACTCTGATATTGGTGTGTGAGAAGAGGGGGTGTCTGTAGACTCTTGTGCATCAAGGGGATTACATATGGTGTCGGGTGAAGGCTGATAGTCATCATTCAGAGTTGGAGATTGATTTTCGACAAATTCCACGGTCTTCGGTGATTCTGATGCTCGGCTTTTAGGTGCCAAATGATGTATAGATACAGTGTCTTCCCGTCCGTCGGGGAAACGAACATGAGCGTATTTCGGGTTGTATTCAATCAGTTCAACTTCATCGACCAAGGGGTAGTATTTTGTTGACCTCACAGGACGACGCATCAAGACCGATCCTGGACTACTCAAACAAGTAGTTATTGAGACCCCGGATGTTGATTTATGGTGATAAGTGAATAATCGTTCATGTGGTGTTTCATTTGTTACAGTGCACAGTAGTGACTTGATGGAGTGGAGTGCGTCGGGAAGAACATCCTCCCACTGGGTGCATGGTAGTCCTCTTGACTGGGCTGCAAGAACAATGGTTCTCCAGAGGGTTCCATTGAGTCTCTCGATATGTCCGTTTGACTGAGGATTGTAGGCCGTCGTTCTGCTGGTTACGATACCCTTGCGGTGGAGGAAGTTCTTTAGTTCTGCGGACATGAAAGAAGAACTCCTATCCGAATGGATGTAGGACGGCATACCGAAAATCAAAAACAACTGGGAAAGGCAACGGATGATTGTGGCGGTCGACAGGTCTGAACAAGCATAAGCAAACGGGAACCTGGAGTACTCGTCTATGATAGTTAATAGGTACCGATTTTTGGATGTTGAGGGAAGAG
>MSTRG.6046.1
AGGTACCAAAGGAATGATGCTTCTGATCTGAAAATGAAGGTTGAAATATAATTATGAAACATGCACCTAACAGATTTAACGGAACTGCCCCGCCAATTATGGTTAGGATGAACTCGATAGGAGACATAACATTCTTCTACTTGGCTGACATTTCAGTGGTGTGAGTATGTTATTTTTAATTGAAAGGAAAATATCGGTGCTCCGAAAATTCGATGTTGAAATATTTCGGTCGGCTTTTGTGAAAGGCATCCCAAGAAAATTGGTTATACGTCAAAATCTGC
>MSTRG.9102.1
CATTGTACTCGCTGATGAAAAATCTTGCATATCCAAGAACCCCTAATGCACTTCCGCTCGACGAGTTGAAGGATCCACTGCTAGGCCACTGTTGGGTTCGTCTTGAACAGTCATTTGCTCACACATGCAAGCTTGATCTGAATCACATGCAACCAGGATCACATGTTTACAGTCGTACGGACACGCACACAGTTGACGTTTGTCAAGCTTCATTCCGGACAGCAATGACCAATCAGATTGTATCACGTGTTATACGACCTTGTACGGCTTAACCCGATTGTACAGTTATCTTACGCTTCCGATTGCAGACATCTTTAACTCATGCACCTCCACATGTGTCTGAGTTCTCACTTGCTCGCTTGCACTGGCGTTTACCGTACGTTGCTACAGAGTGCACATTCACTCATACAAGCGTGCCTACATTCGACTTACTAAATTTGAGACAAAACAGCCACGTAGTTCCGGTCCATTTCCAGACTACCGAACGTGCCAAATTCAATTTGCTGGTTCGTGGTTCCAACATGAAATTCCGTCAATTCATCCTGACACCTCAGACACAAGCTGCCAAGTGTAATTTCGGTGATTATTTGAAGACCAATTGCGTGACCACCTCATTGCCGGTATAAATCATCCGGCGCAACAAAAGAAGCTAATGCTGAAGCCTCATCTCAACGTGTGAACAATTCGATGATGTATCCGATGCGACGGCTGAACATTTCGTAGTGCACTGACAACATGTTCGTTCTCGTAAACCAGCCCGTTCAAGTCAAACGCCTCAACCAAAATCGGCCAACAAAGTGAATCCTGAACGCAAACCAGTGCACACGAATCGTTGCTTCTTGTGCGGCGAATTCCATCTACGTCCCACCTGTAGCTTCCGTAGTGAAGTATGTCATTCTTGTGGAAAGCCTGGTCATATTTACAACGCATACCACCAATCCAAGTGCAATATGGCGAGTGCAGCTCCTGAGGCTCTAGAAATTTATGGTAATCCGGTGTACACACTGAATCCAAGTGGATCTAACCAATTCCCGTACAAATCAGTCCAGTTCCAATGTAGCTTTAGACATCGATTCATTGTGGATACCGGGATCAGCGAGTCCATCATTCCGAACTCAGTGTTCGTCTTGATTCAGCCCAGTGTGTCCATACAACCCACTACCGTGGGCCTTCACGGTGCTACTGCTCATCCACTTTCACTGCTGGGCGAGACTACACAAAGGGTTCGTGTGGTGATTCTGCCGTATTCATATGCATTTCGAGAAAACCAATTTGGACCAATCAGTGTTCATTCGTTCGATATACATTCCAACCAGCATCCATGCATTTCAGCACACAAACAAATGCGCCATGCACCGATGAATCATCTTAGTTCAACCATGTGTATTGATTATGGCAGTACGCGTATCTCGTGCACATGATCTGCTTCCATATCACGTGACAGTGTCTGGCAAGTGTGTGTCCACCAATCATATTGTTAATGGATCAATACTTGTGTACAAATGCGTTCCCTTCCTTATTTCATGCCTATGTAAGTGCCGCATTTTATATGCTAAATGATAATACATTTTAGCGTCAGCTGGTGTGACTTCTGATTTCATTTCGAGCAATCCGGTTATTACAGTTCGGTTGGAGGGCTACTGTATCCCAGTAAGATTCCT
>MSTRG.1254.1
CTTCATAGGAGATAGATCTTTCAGTCTGAGGGAGTTGTAAATTTGGACCGGGTCGGTTTGCGAAGCGTTTCTGAATATTGTCTTATGAGAAGTTTGTCGTTGGTCCGATTTTGTAGGTGATAGAAAACAAGATTTTTCAAAAGTCTCATACTGTGGGAATAGGATATCCGAGGGATAGTTCTGAAAAAATGTGTTCAACAGCTTTGTGCGATCCACATATCTGGCCAACTGTACACTAGGTATAAGGGTATCCACCGGTATGCCACTTGCTCGACACAAGATGTAATCCAGGGAATTTATCTGCCCGCGTGTTGAAAACAACAATGAACACGTGGAAAGACGCGAGTAGTTCATG
>MSTRG.5140.1
ATGATGGAGAAGACAACGACGACGACGACTATGAGAAGCACCGCGTGACAGTTTCTTTCTCGAATGGATAATTGATTCGTGGGACCTAATCAAAATGGTCAAATTGGTCGAAACTAAGGTTGAATTGCAACGGAGGCCGATCAATCAATGTTTCCATCGCACCACCACGACCACGACCAAGATGATGAAGAAGACAACGAAGACGTCGACTATGGGAAGCACCGCG
>MSTRG.14445.1
CAGATTTTTTGTCTTGTGCGATGGTGGTGTCCGAAAAGGTGTGTATTGTTTTGTGCATTAAAACGTCAGCACAACAAAAGAGTGTTGCACCAAGGGACTTTGAAAATCATAGAAAAAGTCGGAAATGTACAACAACCTACACAACTACCCCGCTAGAGCATTTGTTGTGCAAAATAAACGCTCGATAGAAAAACAACAAGGGAAAACGGGTTAGAGAGAAGACGTTAAATAAGTCTTGAAATCTGACAGGATGCCGA
>MSTRG.9573.1
CATTTCTAATACGTTTAATTTCACAATGCTTGTGAGTAAACGATATTTTTTTGTTCCTTTGTCTGTGCAGATATAGAGATTGTCTGGTTTGCCGACTCTAGAACATGCAGCATATCATTGTCCATGTGAGAAGCAATCCACGTATTGATCTAAACCATAAAATTCTAAAGATTTGCCCCGAGCTTTGTTGATGGTGATTGCAAACGTCAATCGAATTGGGAATCGTAATCTCTTAAATGGAAAAGGCATACCCGTTTGGGTCATAGGAATACGAGAAATGACGACATGTACACCCCTAAGATGTTCTGTTGGGATTGTTGCTTCCACGACGTTACAATTAGGACGCACTTCAGTCACAGTGCCGATGAAAACAAGCAGGCTCAAACTGTAATCGTCATCTGGGTTGTGCCGGAATGCAAGGCGATTGTGATCGTGCGATTGTTGAGCATGGAGTCGTGTTTAACGAAGACTTGCTGTTTCAAGTTTACGTCTTTCAGCCACCGTCAGCATGTCGCGCTCATTCTGTTTAGAACGAAGCAGATCTGAAGCTGCAGAGCGCGATCGCCGTACTCGCAACTGTACATCCACAAGTCTGGCTGCACGCCGTTCTGCTGATTCCGCTGCACGTACTTGAGCCATTCTTTTTGTTTCACTCGTTAGCTGATGCCTGTTCTTCTTGTTTGATTTGCAGTTATTCGTCGGACTGCTTCCGCTCCGCGACTACGATGAGTTAAGTTTGATACTTTGCAAAGCATTAGTTGGATGAACTAAAGTAGATCGATTGCACTGTAAGCACTGAAAAATAAGAACGGTTAAAAACGAAATGAACGCTATGGTAAACGACATGGCTGAATTCC
>MSTRG.11470.1
ATTTCTCCAACTCATGGAGAGAGTTCTGTATCAACACCAGCCAATGATATATTCCCCACAGGAGTGCGATCAAGGCATGTGCCCATGAACCAATCAGTCCATCACGCGTCACGGCCAACACTGACCATTGACTAACAACCTACTGGATACGCTTCAAACCAATCTGCCAACCAATCAGCCGTATGAAACAACGATCCAACTTAACCAATCACACTTGCACGCCACGCTGGGAAACCGGTAAAAAGCCAAGTCCCCACGTTTTCCCAACTCTATGCTTTAGAAAGTGTTGATTTTTGGTTGCATTTGAATACAGTTCCCCCCCCCCCCCCCAAAGTGTTCGGGGTTGCTTCTCCGTTGGGATTTGACGATTTGGGAATCAGTGATCGGAGATAACAGAGCGGTTTGCGTGCTGACGACATTATCGTGGATTTCTTGAGCCCGTGTTGCATGATCCATTAAAACTTCACCGAAAGTCTTTCGGAAAAATTCGACATGTTCAAAGTCACTGCCATATCGCTCAGAGTTACATAAGTTTCTCAATCACCGATCGAGAACAGTGAATTGCCACAATCGGGGAAATCGGTCAAATCTGGATGTTGAATAAAGAGG
>MSTRG.16003.1
ACTCGTTTCTCTGCTTGCGGATATATCCAATATCAACGATCGAAAATTACACAATGGGTCAACTCATCACTAGTTTACCTATCTATAAGAGGTAAGTAGACAGCATCTTCCGTCTTGTTCCCTCCAACTATAACGCACAAGAATTACTACAAATATTCAATGCAGCACATTCGAATTTACAATTTACGCTAGATGGTGTGCTTCCAATCCTTGACGTCCTCCTACGATGAACAGCAAACGGCTCGTTGGAACGCAGCATTTATCATAAAACAATGTGGGTAGGGCAGCACTCTCATTCCGAGAGCTTTGTTCCCATGCAGCATAAACGAAACCTAGTGTTATGATCCACAAGGCGTGCCTGGGTGAATAGATTTATAGGTTGTTTATTAGCATCAACGTGTTCGGACATTGACAAAACAACACAAACGTTACAAACATCCTCATTTGCCAAGTGGTTGTCCTGTTCACTTGAAAACAGTCATCGTCCAACGGAAGAGCGGTCAGGTGGTTTGCAGATCGTCGCTTACCTTATTGCGCCTGGATTGCTGAACTTAGCTGTGTTCGTTAATCCACAATTGTCCATAGTTCTGTCTTCAGCAATCAACTACTTAATAAGTAGTATATACACTCACAACGTTTCTCCCCCCTGACAAAAAAAGGACGATCCAAATCCTGCAGACTGTCTTCAAGTCTTTCTCTATTCCGAGGTTCATACCTCCAACCCCGGTTCGTGGTGTTGTCATCCGTCCTACAGTTCCTCCGGTGGTATGCTTTTTCCGGTCCGTGATACACACCGACACCAGCCTTGTTTCTAGATGGCAACAGTGAAGAGTGAATACTGAACACAACACTTGACTTTTATCGCACGTCACCACGACATCGTGCCTGACCACTTCAAAGTTACTGAGCACCATGCGTTGTGTCATTCCGCTATCATCCTGGATATGACTTTCAGCAGTCTCTTTCCGGGATGCATAAGGTTGGACTTCATCGCCCGGCACTTGCTCAGGTAGGGGGTAAACGTCTTCTGTTTCCACTTTGCAAGGGGCCTTAGTTCCACATTGCGCACGACATGACCCGTCGTCTTTCAATGCAATGGCAACTGCAGCAAATGACATGTCTTCGATTCCACCATCATCCGGTTGACTTTCAGAGCAATCCCGGTTACAGTTTTCCACATTTTCAGGGATATGGTTCAGTAGCCCGACATCTTCCACCTCATCAGAAGCGATTGAAGTCTCCAGCATGAATGTATCCGGTATACTTCCTTCAATGTCCTTCGGGCTAATTTCATTTTGGTCTTGCATTTCGACTTCAGTCTGAGTTTCCTCATAGCTTGCAGCTTCAGTGACTGCGATATCAGACGACATGTCTTCGGTTTCCTCGTCACAATGTTCATGTTCAAGGCAACCTGGGTAGCGATCTTCCGCATTTTCACAACGGATTTGGTTCGATTTTTCACAGTTCGCCAACTCATCGGTAATGGTTGAATTCTCGAGCGGTGATACTTCTGGTACAACTGTTTCGATGTTCTGCTGATATTCAGGATATTCGTCCGAAACAGGTTCCACATTTCCACAGCAGAAACACCCGGCTTCTTCCAACTGTCTGGCTTCCACTGTTCTGTCCTTCGTGTTCAAAATTTCTGGACCGTACGCCTTCTCCACACGATCCCTGTTCCTCCATGAATCCCCAACATGAGCCGTATTGGCCACAGGCACGCCAAGCATGGCCAATTCTCGAGCCACATCCGCGAGCTGGACCAA
>MSTRG.14096.1
CGAACTGGAAAATCCAGTCTGATTCATCGCACTTAGCGTGACTCACTAACTGAACTCAACACCCAGTTATGACGTTACCATTTCTGCTCCCACCCTATCCCCCAGCTAAGGTTCTTCTGTAATTTCATGCAGAACTTGGTCTTTTACTCCTGCTCAATGACCACTCTAGGCGAAATACTAACTTTCCCATTAAAAGTTCTAGCCACACTTAGGCGTTTCCCCTTTAGTCTCACGTTTCATGGCCTAAATGTGCCTTTGGGATCCGCCGCACCGATGAGCCCGTGCTTAACTTTTGTTCTTCTTTCCGTTAACCGTTGATCCTCGGCTGCGTCACTCTATC
>MSTRG.5485.1
GGCCCCCGCAGTTACGACTAAAATCTCCGATGAAACGGTTGCGGCCGTGACTCGCCCTAAGTGCGGTTATGACAAACTTCCCAGATCGAAGTGCAAAGCCAGAGATGCTTTATGTAAGGTATGTGGGAGGAAAGGTCATTTTCCAAAATGCAATATGGATGATTTTGCTCCCAATGTGACTAAAAAACAGGCTAGCAACGAAGCAAAACAGAAAATGATACAGAAGAGCAGGCATAGT
>MSTRG.10410.1
CTCGCATTTTGTGCTCTGTTACATCGTCATTCGCCAGAACTGATCGATTTTGAAAATATGCTCACACTGGACTCCAAACCATGGGAACGTATCGAGATTGTATTCAGACAAGCCACGGATCATTTGGGTATTCCCCGACTGATCGAACCGGTTGATTTGTCTGAAAATTGTTGGTCCGATGAACGGTGCATTCTTACCGTAGTGGTCACGTGGTATCAGTATTTAACCAGTTCTCTATCGGCAAAAGTTCACACTAGTCGACTGAGTCATGTACTCAGGCAATGCTTGAATATCGATCAAATGGCTCTGCAATATAAGACCAAGTTGCACCGTTGGTTCCAGTGGGCGGATGTCATAAAACGACGGCTAGTTTCTACTGAACAAGATCTGATCCCACAGAGTTTGAAATGTCCGGATCCAGAAAACTGGATACGTGATCAATTGAAATCGATCTCAGAATGGAGTCAAACAGAAAAATTGGATCGAATGTTGGAACGAAGTGAACTGGAAGTAAGTAGAACATGGTCGGATGAAGCTATTGTTCGTTTTCATTAAGGGCTAAAACGTTTTCGTATGAGGTGTGGAATTGGTGGTTCAACCCATACCTGAACGATGATCTCATCAGTCTTCGCTCTGAACAAAGCGACGTTAATCAACAGATGTGCACATAAACCTTCGTCATACGATTTTCCCCTGCTTTTGTGTTGATCTGTTCCAAATTCCTTTATTTTTGTCCTGTTCCTCAGATAAACTTAGCTGGTATTGCGTGTACATCTGAAAAGTGAGGAGGAGAGAGCTGCATTTCCGCATTTTACAGTTTGTGTCTCATATCTGCATGCATGACATTTCCGATAAAACCAGTTGTCAAGAACATTTTTTCAAGTGTTATATTATCCCCAACAACATTGGTAACTAGTGGTTTTGCGAAGCCCAAGTTTACAAGTTTCAAAAGCACCTGATCACGTTGGGTTTGTCGTTTCGATCGCAGACATTTCGACACCGTCAGCAGTGGTGACGTCATACATAGTCCACAGTCTGTCCACGTGACCATTCTTATTCATGAAACTACTTCATTAAAAACTATGAAGACAAAAGTAAGGGAGAAAACTATGTGAGCCAAATCCTAGTGCTTGTATTGACTGGTTTTCACAGTTACCCCACCCACAAATCAGTACGAGGCGATCTAAACCACGCGGTCAAAACTTGACTTTTTAATCTTTTGTGCTTATTTCTCAACATACGAACTTCATTTTGGGCCTGTATTATTGTCACTATTTCTACGATTAAAAGTGTGGTCATGCAATTATTTATTATTCGAATTGCAT
>MSTRG.1324.1
GCAACAGTTACCAATGTGTACACATCACGATTTCGAAGGTTGTACGGCCGTACTCTTTGCTGTTTATCTGCGAGCAAATGACTGTAGTGTGTTATTAGGAATATGTTGACCTAGCACTTCAATGTGAACGGGGTCATCAGTGTTTGCGTATTGGTCTGATATGTTATGTGTCTGTGGCAAAAAAATTGTAATCAAAGTTACGC
>MSTRG.9023.1
AATTACCACTAGTGGAAATTCGAACATATTGAAAGGAAATGTTTTTGGTGCGCTACAGAATATGAGAGGCATATGGATAAAAATCTCGTCGAAGCGTTCGGTGAATTATTCACTTTACTACAGGCATGTCAAGAAGTATTAACATGGAAATATTTCAGTCTGCAAAGATGGTAGTATATAAAGTGGTGGCTGTACACTGGAGGAATCATATATGTTGCAAACAATTGCGTATTTCTTGGGAGGGATACTACCAGAGTGATGGTGGCAGGGAACGGCCGGAGTAAAACAGGTGAGCGTGCGGCAAGTTGTTAACTTTATGTATGGTTGGTATGAAATGTCAAAGCGGAAGTGGAAGACTAATCAATATTGACCGTGTGGTTACATCCATTATACAGGTGTTCAGTTCTGCGAGAGGAAAGGTAAAGTAATCCACAGATAAGTGTACGTCAATAGATGAATGCTGTGTGGTATGTACCATGCAAAAATGACAGATCAATAAAACTGCACAGGTATATCGCGGGAAATGGCCGTGGATCAACGAATACAGAAATAAAATGTATCGGCCGGTGCAGATAGTGGTGTGATTTAGAGGCTGCATACGGGGTCAGTTTCGGTAATATAACACGAATGCAACATCTGGAAGATCAAAGGTCTCGATAACGGTGATGGTATAGTAAGTAGACGGTGAGTGTCACATTTCTAATGACCAATTTGACAGGTGTAACAAATGATGGGAACGGAGCGGCGATGCAGCATGGTAAGTGTATCGAAGACGTTCAATCGTGGAGGAAACGCAGTGATCTACAGAGCCCGAACACTCGATGCAACAGCATTGCGGATGCGATCGGATGGACCGATGAAGAGTGCAGGTAGTTACTAATTACTTCGCTGCCCACTGGAGGACTACTGAAAGATATGTCAGCGCCGGACGTTTTTATATGGTGACCGATGAAGCAATGAACAGTGACAATAAAGGTGCCAGTGTTTGAACAGTATTAGCGGGTTCTAACAAGGAACGGGCATAATGACATATGGGATTAAAATGAGTTGTATGAATGCAATGAG
>MSTRG.12813.1
CTATCTGGACCTACATCTCATGCCGAGGATCGACAGTACGACTGAGAAGACTGCAAAGTACTCTTTGTTTAGCACACGACTTGAAAAGCGCTTATCACCAGATCCCGATCAAAGACGAGGAAAAGGCCCGTAATCCCGTCCATTCTCCGTGTCAGAACTCGCTGCTACTACTCATTCACTGGTATATTTATCGTTGCCGTTCTTTTCTTCACCACAATCACCAAACGATGTTCTCCGCTAAAATACATTCCGCAGTCACTCAGCAGTAAGCTCTCCCCATCAGTCCAGCTGTTTGCTTACAAAGTGTACTTTCATTGCTTTATTCTGATCTTGCAGAGCACCAAGTCTCCTTGACGTTTGTATGTCTCAGATATATTTATCATGCAGCTCCACCGCTGTTACTATCTCAAGACACCTGTCAACATGTTCATCAAAAGTTATTTAATTGCCGTCCACCTATCATAACTTCATCCTCGCATGCTATTCGCCCATGGAAACACCTTCCAACGCATCCCAGATAGGCTTATCATTCAGCTATCATCTTCACGTCGATATATCATTATCCATCTACTACAGAGTAAAAAACTCAGCTGAATGCCCACCTGTCTTCCGCCGGCCTTTCTTTCAGTCTCTCTTCCCCTCAAGTTGTGCCACTCGTGCGACTCGTTTATTATGTATATAGAACTCCGTAAGTAACCAGCGTCCATACTTTACCACTATCTCCGATGCTTGAATCATTTAGTGCTGTAGGTGTTGTTACACTCCTGCATTCTCAGTCATCCGTCACACAGATATATTCGCCTGTCATTATCGCATGGTACACTTAATTCAATGTTCATTAACTGCTGTGAAATTACCTGTCATCCACTCAATAATCTCTCCTGCGATTTATTCTCCGTTGTAACCGCAGTAACTATGCCCACCCCACATTGATTTATCATCCATTTTCACATGACGCTTCTCAACATCCGGCCTTCCCCTCACCATCACTTTGGTGGTCTGTCTCCAGAGGTGTCACTCGTTTGCTATACAACTGACTCTGCCAGTATTCAACCACCAAATTTCTACCAACCTTACAATCTCTGTCGACCGTTTTTTACCACTATTACTCCAAATCCTACGTCCCGTCCTCGATTTTCGTACTAGACTCACTGGTCCCGCAGCTGTCTCTTTACCGTTATGGTGTGACCCACCTATCAAAACGGTCACCAGGTCACTTATCCACCCTCTACTCCATTATCGCTTCTGCACTCTATTCGCCTCTGCAATCCTTATATAATGCACCTCCATTTGATTTACTGTCATGATTCCATATCTCTACTGATATTCCGTGAAGAACCTATAATAATGCAAATAACCTGATCATTCATCGACTTTCCTCTTGCTATTTCTTTCATCTCCGCTCTTGAAATCTTCCTCTTTCCATCGGACTTGTTATACTCTTTCCTTGTGATTGACTCCGTCAGCAACTCGTCATCAAAATTTTACAACCATACGGGCCATTGATTCAGTGCATTTTATCTTTGGGCATCCATTCGTTTACATAGTCGGGTTTTCTATCCATGTACTTTTCACACCCTGCAGCGTGCAAATGACTCTCTGAAATCCCATTGGTGAACCCTTCTATTTGAAAAGAGCTTGAAATATCCCTTGTTTTTGCTGGAGTTCCGAATGCCTTGATCATTTCCGGCACTATTTACGCTGATACTCCCTTTTGCATTGACCCCAACCGCCATTTGACCTTGAC
>MSTRG.9118.1
CTCTCACGGGAACCAACCAACTCCTCTCTTTTGGATTGCGTCGCTATCACCATACATAGGTACTGCTACTACACACAACTACAATTCTTGTAACTTTCACTATCGTTATATTTATTACTACTGATAATATTATCGCAACTGTTGTCGTTACCTATCCTTTCTATGTTATATTGCGAATACTGTCTATTTTTGCACATCCCTCTTATTCTTGAATATTTGTCGAGACAGAATTGAATTAATGCCTTTGTCACTTGCATCACAACTGAAACAGACGGGCACACACACAACATGTGGGTAAACTGCTCTGTCCCCATAGTCCCGTCACCGATGAGAATCCTAAAACCGGTGTTTTCATGATGATTATGACAATAGTGATGACACAGAAGTGCTACAACAGAGCAAATCGATGCTCACTCAGATGACATCATGTATCCGTTCCGATTGTTACCATCAGACCCATTTACTTGCACCCCAACCCCCGTACACACACGGTCTTCGGTTTTTCGTTCGTTTTGTTAGTCTACCTGAACTTGAACCGTTTTTTCCAGTCCACTTACCGAGTGCTCTTCATGTCTACCAACCGACTGTCTCTCCCGGTTTGTCAGTCAAATAAAATCACTTTCTACACATGCATATGCACACACGTACAC
>MSTRG.993.1
GAAACGAGTGCCATGAGTTACCTTGTGTCAGTGATAGTTAGTGATTATTTGTAGGAAGAGTCCACGTCACCTGTCCTCCGAGAATGGAGATGTGAACAAGGAAAACGCAACAGAAAAAATGCCAAATGTGCCAGGCATGCCCAAATCTGTGGTACAAAACAAGCTCGGTCATTCGGTTGATCAGGTGGCCACGGATTCCGTTACCACCGAATAGAGAGCAGATTTGTTTTCACCGACGTTCAATAT
>MSTRG.514.1
TAGAATTGCGGAACACATACCGTTGTGGTTGCAGAAGGCAATGTGTAACAAATTCACAACAGTGACGTCACCAAAGGAACGAAAATGCCCCAGATCGTCCATCACGCAACACTTTTGGGCGGAGAAGCATTGCGTCATTCCATGCGACGCATCTGAGGTCATATACTCTAGCAACAATCGAAGATTGCTCAATTACGCAGAAGCACTAGCCATCCGCAATCAAAACCCCGAACTATGTAAGCAGCGCGAATAGTTAATCGCCTTAGCTCTGCCTTGGTAACAAACATTCGTTAGTTGGTCTCAATTTTGTCTCTTAATGTTCGTTTATCTTGACTATATAAACAACTGCCGTGACTGCAGTATGTACTT
>MSTRG.6065.1
CCGGGCGTGGCTTTGTGTGGTCGTGATTTGTGTGATGTGTTCGGACGGATCGCCGAGGCTATCTTTGTCGGTACAGTTGATGCATTTTGCTTCTGCACTTTTCGAGCTCGGGCTCACCGAGTTTTCTTTCCGTGCCTGCAGATTCTGAACATACTACCCCCACGGAAGAACACTGCGTTTAGCATACTACAGTTTGTACCGGCAGGAGGCGGGTCGCCGTACCGATTAACGGATCATTTAAGCGTGGTAACCTTGTAGTATGTGGGATCTCCTGTTCTGCCGTTGGAGTTGCACGTGCAAGATCTGTAAAAGACAGAAAAAAGCCCGGTGAGCCGGTATAGTGATCAGCCGATCCCACCCCATTCATCGTGTATGATGATACCATCATCAGGATCATCGTCACCCCATAGCGTTGAACATTAGGTCAAGCCGCAATGAACACTGCTTTTCTCACCATGTTGCACGTAGAATTAGAAATAATGAATGTGCGAGATGAACAGGGAGTGGACCTACACGTGTGGGAAGAGGAAAGAGCGCCTTAGTAGCCAACACACGGAATACACAGTCTAACTGTACAAACGCACACTGACCAATTAT
>MSTRG.6571.1
ACCTCATTCATCATAATCTTCATCTTTGAATAAGCATTCGCATCCGCTCAAGCACTCGCACACGCACTCACACTCACACTCACACTCACACTCGCATTCTCCTCCATCTTCCACTCCTCATTCTACTTCGACTTCTTCCTCTTCAGCTTCCCCTTCCTCTTCTCTTTCTTCTATTCTTCCATCCACCATACTGCGCACGCATACACTCAAACACCCATTGAAGATATACCTAACACACAACAACATCAGACTGAACGACCGAACGACAAACAGACAGACAGACAGACAGACAGACAGACAGACAGACAGACCGACCGAC
>MSTRG.4639.1
CGGCATACGAAGATTGAACAGTGAAGGTCATTGTCCAATTCTGAGCAACTTTGTCCCGTCAAATAGCCATTGGAAGTGCCAGTCAGGTGCATGTTCGTTTTCATGTAAATTAATTTCAACTCTTTAGCTGTCTACTAGAACTCAGGTTCTTAAAAATTTTGTCCTAGACTGAGTCGTTTCTCCCAGATGCTCCGATATGGAGATTTATTATTTACCACCGCTCAGAGGTGATTGCATGGTGTTGACCATCCGACAGAGGCG
>MSTRG.6956.1
CACCTCTCTGTGAAGGCCAAGTAGGACCAGTGGCAGGTTGTCACTCCGGCAGGTGGGATCAAGTTGTGACATCAGTGTTACTTTGGGCTGACGATATGGACGTTCTACTGTTCCGTTGAACGAAGGGTGGTGTACGTACAAGCTGGCAACTTCGTGAGTCACCGGAACGGTAGCGACTGGAATTGACTGCTGCAGTCTGTAATGACAGC
>MSTRG.1944.1
CTTATTTAGTACATGCAAGGATGGAACAAAATTGAACGATCTCTGGATCAAGCACCGAAGTACGACCAATTCTCACTTCTGTGATTTTATCGTCGTACCAAACAGATGATGTCATATCAGAAAAACGTGGTGTACTCATCAGCCATAACGGTACTTGCTGAATATTCAGGCTGCTTCAGATTACTTCTAATCCGAAGGAGAAAATA
>MSTRG.952.2
GAACGTATCCCCTGTGGGTTACATCCTGTCTTGGGCGGTTGGACTTTGGGTGGTTGTTCCCTCCGGTGATCATGTCTGATACTTGCTACCAATGTGGGCGTTCGGGGCACTTTGCTCGTGATTGTAGGGCTGGAGGCTCTGGCGGCCGCGGTGGTGGCGGCAGCCGCGGCGGTGACGGTTATCGTGGTGGTCGCTCGGGACGTGATGTGTGCTTCACTTGTGGTCAAAGTGGACACATGGCCCGTGACTGTGTGAACGAACGCAGCAGCGGCGGTGGTGGCGGCGGCGGATACGGTGGCAGCAGAGGCGCATGTTACACCTGTGGTGGATCCGGACATATCGCTCGTGATTGCACGAGCACTCAGCGCGGAGGTAGTTATGGTGGTGGCGGCGGCGGTGGTGGTGGTGGTGGTGGTCGCGGATGCTACAATTGTGGTGAGATTGGTCATGTGGCACGTAGCTGCCCCAATAATCAGAGAAATGGAACAAGTAATATCCAGTGTTACAGGTGTCATCAGTACGGTCATATGGCTCGAGATTGTACGGACAGTGCAGCTGCAGCAGAGGCATAGGAAGGCTGATTGGTGTCGACGAACGTCCCTTCCTTCATTTTCAAGATGTCTCTGCACAGTAAACGGTGGATCGCTTACGCGGGGTTTCGTCTTGCATCCTAACATTTACTAATTATATATTGCCTGAAAA
>MSTRG.18281.1
GTTGCCAAGAGTCATCTACGAACTGTTGCAGTACTGCTCCAACCGGAATAGGAGCCAAAGGGTCGGGGTGTGTAAGGAGTGCTGTGTTGGCGACAGCTTCTTTGACCAAGGCAAATGCGGCTTGTGCCGTGTCGGGAAACACGAACTTCCGCTTACCTCCGCGCAACAGGTCGGTGAGAGGTTGCATCATTTCCGCACAGTGAGGAATAAATCGGCGGTAGAAATTCACCAGGCCGGCAAACTGACGCAACTGGCGAAAAGATTGGGGTTCAGGTTATTCGCGAATAGCGGAAACTTTATCTGACAGAGGGTGGATATCCGAGGATGAAATAGAATGTCCTATGAAAGTGATATCAGACCGGCCTAATTCGCATTTCGCGATATTGATCGTAACGCCGTGCTGGCTAAGGCGTTCGAAAAGTGCTCGTAAGTGCGTAGCGTGCTCTTGCTCTGAAGAACTCGCCACCAAAATATCATCCAGGTATACGTGGACATTTTCCAAACCACGAGTTGCTTCGTGCATGAACCGTTGAAAGATCTGGGCTGCATTGCTGAGTCCAAACGGCATTCGCAGAAACTCGAACAGCCCGAAAGATGTAGTGACGGCAGTTTTAGGTATATCCACCTCTGCTACCGGGATCTGGTTGTACGCCCGAACCAAATCGATACGGCTGGAGACGGAGCAACCTGATAAAGACGAAGTAAGATCCTGTATATGGGGAATCGGGTATCGGTCCGGGACGGTGACTTTGTTAAGCGCTCTGTAATCACCACAGGGTCGCCAGTCGCCACTGAAATTAGGAACCATATGAAGGGGTGAAGCCCAAGGGCTACTAGAAGGGC
>MSTRG.1307.1
GTTCATGTCATCGGATGATGTGTTCAATGGATTCGACCGTTTGGACTCGTCAGTTACGGACAATCCAACAGATGTGTTGGATTTTCTCAACAGTTCGGACAATGAAAATGAGCTGACAGATCCTCCGAAAGAATTGGAAAATTCGATCATAGAAAAAACCTCAGAAGATGAGTCAGTGAATGAGGATGCTCCTTCACTGACCCTATCCATTACCAATGTTGTTGTCATGGCTAGTATGCGGTGCCATTTGCGATTGAAGGAGATTGCCCGATCTAGTGTGGATGTTGAGTACAAGGCATTACACAATCATGTGATCATGCGATTGCGGTCCCCTTATACCGTGGCCACAATTTGGTCGAGTGGGAAGATCTGGTGCACCGGAGCCAACTCTTTGGCCAAAGCCAAAGTTGGTGCTCGGCGTATCGCACGTCGGATTGCCAAATGCGGATTTCCTTGTCGATTTAGCAAATACAAAGTTGTGAATATCATGGCCACATGTCATTTGCCGTTTCGTGTGCGCCTGGAACAGCTGGTCAGAGAAAGGCCCATGATGATGAGCTATGAACCCGAATTAGCTCCTGGATTAACTTTCAAGACAGAACCCAACTCGAGCACTTCGCTCAAACTGTTCTCCACCGGCCGCATCGTTATCATGGGTTCCAGTCTTGAGACAATCAGCGCTCTGGTTGAAGAGTTAGTCCCATTGGCTGCTTTGCATCAAACTGATGAACCGGTCTCCGATAGTGATGTAGAAGAAGAACAACAGAAAGCGGAACTACGCGCGGCCGCGCGACGAATGGTGTTTGTTCCTGAGGGTCTTCCGCCAGATGAGCTAGGCTTTGTTGAAGATGAGGAGGAGGATGATCCGGATGTGGACGAATTTGCCAGCGATAGCGATGAAAGCAGTCTGAATGCGCCCACCCGATACCGTGCTCCTCCAGTCTTTTCAACTGACGATTCTACCGATTCCGGGGCCTCGATCGACAGTGGAGGAATGAGCACTCGACCGAAACGAAGACGAAAACGTCGTGCAGTCGTGCATTCTGGCACACCAACAACTGGATCCAGATCCCTCCAAAACTACTCAAGTGGTCCACCACTACACCTTATGACGGCTCGTGAGGCGGCCAGTCTTGCATTCGCCAAGCGTGCTAGCGGTGATATAGCCGGAGCGCGTGGTCTAGTGGCTGCTGCTGCTGAAGTCCGTAGACAACACGAACTTGGTGAACTGTCTCTCTCCGCATCTTCCGCTGTTCAATCTACCGAATTACTTCCCGCTTCCACCGTATACAGTGACCCAACTAGGTCTCGCAAAGCAGTCGCATCGGGGTCCACAAAACGTGCATGTGTTGTCACTTATTCAGGTACCGAGGACAGTAGCGCAGAAGCCGCAGAGACTGTGATACCTAGCCAGCAACCTCAATCCGGTATGTGTACCTTACCAGGCGTAACCTCCCCCATGATGACTCCAGTTGCTACCTTATCTCCGGCCGCCGTTACTACCACAGTTCCACAGTCGTCATGTATCTCCGCGGCTACATTCATCCCTCAACAGTACGTGGTTACTCAGACTGTGTCCCCCGGCCTAGGACAACCCATTCAAACTCACACATCCGCGGTTCTACCCTATTCAACGCCCTCGGTGGTATCACACTCCCAGCCTCAAGCTATCCGGGTTGCTGCTCCAAATGCCCCTGTCGTGTCTACCATGCCCCTCACGTTCACCAACCCATCTGGATCAAATATCTCTCCTGCAATTTATCCCATTCGTCTCTCGGGGCCCGTGCAACAGGCAATCATCCCTTCTGTTGGTCCCAAGATTATGAGCACTTCACCGAATGTTCCAATCACTACCCAGTACATGAATGTCAATCCTCTCCTAAACGCTCAAACCTATCAATTCTATCAGCCAAATATGTTGATCAGTTCTCCGGCTATGTTCCCTTTGAATGGCCCGTCTGTGCAACCGGGAACCGCCACAATTTTCTCCGGTGGCAACGGCGGAGTGTTTCTGAGTGGAATGCCCACTTGTCTGGGGTCCGTCGTGATTCAACACCCGGTCGCCCAAAACACAACACAGTTCTATCAAACTTTTGTGGGTCAGACACATACACGTCTCCCCTGAAATGAATAACTTATCGGATCTCTCGAAGTCAAAGACCGAATATGTATATCTGATGCAGTTGTGGACCGAAAAAGGACTGATAATCTGTCACACCGAATTTGCCGCATTTCTCTGACAAATGTCAATTCTACTCTCAAGAGTCTTGTTCTTCTCTGGCATTGTATTTCTTGTGTAAAGAAATCGCGATCTGTCATCTGTAATGAATTCATCATAACAAAAAATTCTGTGTCGTTATTCTGTGCACATCAGTTATAGTACATACTTTGTTCTTGATTAAATACGAACTCACGGAACCGGATAACAAAATCGTCTTTGTTTAGTTGATTATTTCCTCGCATTCCCCACTGCAGTTAGTTCTTAGTACACATTCCTTCGACCGTTGATTGGCTACTGGTCTACCTCCCCACTCCAGACTATGCCTCTCCTGACTGTTCTCTTCTTTTTCGCATTGGTTGTTCTGGCGCGCCTTCTGATCGATCAGTGTTTGTTCAGTACGGTAAAGTTGTTCATTGCCACGCGGGAGTGTTTGGCACGGCCCGAAATTCGGATGTACAAACACGCTCAGTCACCTATGTTGCATTTATTTTTGTCTTTCCTGTTTTCACTTTAGTTTGATATTCTCTGTCTCTGTGCATCTCCGTTCCACATACCTACCTATAGATAACAGCTCGTTCATTCGAGAGAAGAAAAAGTCATTGCTAATTCTTCTGTTCAATTGTTTTTTGCCCTTGTTCTGTTTCTATCAACTGCTCTCGCTCATTGTCTTTTTCACTTCCTGTTAACCACTTTTTTATACGTACATGCATATACGAATACTGCGACGGTTGCCACCGTTGTATGCTAGTCCGACTTTAAACACCTTCATCTCTCACCGAACTATTGTACTACGGAATCTCTGACAGCCGATGTATGACACAATCCGATGTACTTTTCGCATCGACATTCAC
>MSTRG.17577.1
GGTGCGTGCTGGAGCGGCTCTAAAGTAAAAACCAGTGTTGTCACAGTGAAAAACGTCCTTCGAATCACAATATTAGCACAACGTGGGTCGCGTTCTAGTGGCTTTGGTGGCTCCTTAAGCGATACATGATTGGAAGATTTCTCGCTGACTTGAAATTCCCTTGTCCCAACTAGTTTTGGTGCTGGCCTCATTTTTTCACAATCATGTGAACTTGCGTTCTTCCTACACTGAATAAGAAT
>MSTRG.17836.1
CCTTCAACTCGTCTAAAAGTTTCTCTTTGGTTTTGCTCTCCTCTAACTGGGTATTCATTGTTTGCAGTTGTACATTGACAGAATGCAAACTGTCGCACGGTGTGAGAAGATCGGTCCCGTCTGGTTCAGCCACGGTCAGTCCAGTTACGGTGGGAGTACAACTTAGTTCGATTGTATCTGCTAAGTTCATCGCTTCCACCAAGCTAAGCTTCTCCACGAATGTTTTGAGCCATAAGTCTAATCGTAAACAGCCGTCTTCAAAAATGATTGCT
>MSTRG.10204.1
TTCGACTCAAAGTTCTGACCCACAAGGCAGTAGGGCGTTAACCCAGCACGACAACGTGACCGAAGCACCCATGAAGGAACTTCTTCTGGTCTGTCACTTGAGACCTGGTTGTTTCAAGCATGCTGTTTTGTTTTTGCTGATGCTTTGTTGTCGATCCGCCATTCGGATTCTGTCCTTAGCCCCATGCACCCAATAAAGCAAG
>MSTRG.18288.1
CTCCAAACAACGTGTTTATTGCTTTAGATGCGGAAGTACCCAACACAAAGCTGACTATAAACTCTGCCCCGCAGTAAATGTTCAGTGCCGCATTTGCGGTAAGTGTGGCCATTTTGCTCGTGTTTGTCGTAAACGTACTGTTTCTCACGTATGTGACATGAATTCTGGTGATCTATGTTCCACAAATCAGCCTTCTGATAACATTTACGCCTTGAATACTCGTTCACCTCGTACAGCATTGCATAATTTTGAACCTAAATTGCCTTTACCTGATATTCGTACGGTCTATTTCGAACATGATAATAATGTGCATTCTCTAAAAATGGAACTAGATTCAGCTTCACCTATAACTGTAATACCTTACGATTTTTACCGCAATCATTTTACCGCTTTACCGATACACCCGTCATCGTACACTTTTGGCAGTTATTCAAACAATACAGTGCCCATTCTTGGTTTTGTGCATGTAACGTTATTTTTGAACGAAAGTTGTAAGTGCCGGATTGCTGTGTACGTGTCCAACAATAACAGTAAACCGCTCTTGGGCCGAAATGCCCTGGTATCACTGCGAGTTGCTCCATGCGTTGACAGAATGCTTATCGCAAACATAGAAGCTTACGGTTTCCAGGAGAAATATTCCAATTTGTTTAAGAACGATATCGGGCGAACTCCAACTGGACAACACAGAATACGGCTGCTTCCCAATGCAACTCCATTCAGCATCCATCAACCTCGATCAATACCACTGCCTAAAAGGGAGGCGGTTACTACAGCGCTTCGGGAAATGCTCGAGAACGATTTAATTGATCCGGAATCAGACGTATAGTATCGAATTACTGATTTGAATGGTAAAATTCAAGTGACCGGAACATTTGTTCACACTTACAGATGTGAACTATTTCGAACAATTAATACATTTTCGCTTCCGGCGAGTTTTTCCATTATTGACGTTTTTTCGTTTTTGTTGTTGATTGTTAAACAAGTGTTTTATCTTTTTCGCTCGCATGTGTCCTGTATGCATCCTTCGTTACAATCGGACCTGGATAATTACCGTGCTTTGTGCCGTTCCGTGCGTACTAAAACTGTTGCTACTGCTACTGCCATGACTGCTACCACTGCGAACATGAGTACCACTGCAGTTACTGTTTCAGTTACTACTACTGCGACTACTGTGCCCGTTACTACTGCCGAGTATTGTGTCCCGAAACTGCTACTACAAATACTGCTACGATTACCGTTACTACCACTGCTGCTGCTATTCTGGTTACTGGTTCTGACTGTACAACTACCGTTACTGCTACTACTACTACTATGGTTACTGTGTCTGTTCAACGACTACTGTTACTGTTGTTGTTGTTACTACTACCCTTGCTGGAACTACCACGATTGCCGTGCTGACCATGGATTTTCCTCTTCGAGAAGGGAGAGGTGGTGTTGTGTTCGGCCTGAACAGGCATGTGCTCAGACAGACGATCTTGCACGCACACACACGCACGTACACAGCTGACGTTCGCCGTGCTTCGTCCCGGACGGCAGTGACCAATCAGATTGTATCACGTGTTGCGCGACCTTGCACGACGTGGTCCGATTGTACCGTTGTCTGACGTTTCCGAT
>MSTRG.18416.2
AAATTGGGTTCACTATGTTATCCGCTTGATTGTAGCCGAGTTGTTGAAATCTACGAAGTAAGTCGTATTGGCTAATTCCGACATTTTTGGACACCTTTTATGCACTTTCTTAACAGTAAACAAAGACCAGTAATCGTTTCCACAAATGTATTGAATGATACGAGATTCGCAGAAGAAAATGACCGAAGACATGAGGAGTTATTTTGGTGGAGTCACATTGAATTACCACGTGTCTTCAGATATAAATGCAAGAGGACTATGGTAGCTGCGTTGGTCTCGGCGAGTCTTGCTCGAGGACAGTGTTCAAACCATGTTGTGGGACAAGTGTGTGCAGACTGGAAGCGCCATTCCGAGGCAAATGTGTTCCTTGTTTCAACAGCGGTCGTGCGTGTCTGAAGGATTCCGAATGTTGTAGTGGGGATTGCAGTTATTTCAGATGTGTCTAAACGGGAAGAGTTGAATCATAACAGAAGATCTGAACTCTCTCACTCCTACTCACTGGCCTTGCGTGAAGGAACTTACTTTAATGTGTTTTACATAAAAACGTTTATTATCATGC
>MSTRG.6975.1
CGGTTTGCCAGCAACCTTCTGCCCTAAGGGAATCCGTAAGGTAAATCCACCAGTCCGAAACCTACATTCATTTCATACTACGGTAGTGCTGTTATCATGTGCAACAATCTACACTGGTGCGTGATTTGTTGTATATATTTTTATTCTAAGTATTTGTTATCTTTTAATATGACCGAAACAAGATTTATATGAAAGGTCTTACTATGGTCTGGT
>MSTRG.12069.1
GGGTTGACACTCACATGTACAAAACACCTGACGGCTGATCAGCTTAGACAATGCATATGACTGACTGACACAGCCTTCTTTGTCGTACCTTGACTTAAGCATATGGGCCCATAAAGGAATACGAATTCCTCCGCAAATCGGTGAGTCCGGATGTCATTTTGCTTGCTTATTACATCAACATTATATCTGACAAGGATTCCTCCGATACCCACGCTGTTTCACTCAAACTGCCTATATTCATGTCAAACAAACTTCGCGTTTGGTTCCGACAAAATGAGACCGTTTTCCCCGCTCGCTGTGTCATCAACAAGAGCAGAACATGTTTTCACGTCGCCCAATCCCTACCCAGCCCATGTCTCTGTTGACGTTGAAGGCCTCTTGGATCCTACTACAACGGATAATCCCTACGCCCAACTCAAGAAGGCTGTCATCCAAAGCACCTAAAAATCAACAGTTTAACTTGGCGTCCTTCCCAGTATATGCGTCATACGTGGTCCCTTCGGGTTGGTTGCAAGATGGGCGACACTATTATCCACGAGATAAGATTTCATGAATTACCTCTCCCAATAACACAGGTACTGTTTATGATGGATATGAATACCCCCTTAGACAAACTAGCTCAACAAGCCGGTCGGATAAAGAGAAGCTATCCATCCGGTAATTCATGTTCACAACCAACGACATCCAGCACTAACTCGAACGAAAAGAATTTCATGAAATGTCAGGAAACTGCATCACCAGTGGCACACAAAAAACCCTTTTCCTCTTATCATGATTGTTGTTGCACTGTTTCTCGTTACTCCAATTCTCCATCTCTTCAACCGTGCACCAGCAGTACTATACTCGACTTCAAGGAAACAGTACGTATTTAGTGCAGCCAGATCCGCACCACGTACAGTGATATTCATCTAAACCCTTTTCCCCACCAGCCTCGTTCCCAGTGGCACAAGGTGCTCGAGAACATGAGGCTGGTATCATCGAAAGTTCGGCCCAGAGGCTAGCCAGTACGAACCGTCGTGTTCTTATCGACAACAAACACCGTCAAACGCCTAAGACAGCCAGTCAGTGAGACGACTGGGTGTGGCACCCAAAACCCAACTCACTCATTCTCCATAGAAGACTGGTCATGTGGTCTCCGTCTCCTGATCGAAATCCGCGCTAATATTAGCGTCATTCTACAGCTAAAAAATCACCTCCTGAAGCCACTGCAATCTAACTTACAGAGGGATACTAACACATCAGTCTCGACTTTTGATCAGTAGTCGCTCACACTTGATCCTAGCCTCCGGAAACTATTTTAAGGGTTTTCATCCAGGCGAAAGTGCCGAACACTATCATCGGAGCGGATTTTCTGTTATATTCTGGTCTGTCAGTTGACTCGAAACACCTCAAGTTGATAAGACCTAATAAAATATGTTTATCAAAGGCATGGGAAAGCCCGCAAAACGTTTGGTCTTCAAATGGAAATTCCAACCTCCCCTGTGCCGACATTCTGAAGGATTTTCAAATCTCACTAAACCTTGTCAATTCACGGATCAGTTTCTCCAATCAGTAAGCTTTCATATCATCACCAAAGCCTAACCCATATATTTTCAACTGCACCTTTTGCAACTTAACAGAATGAAACATCATGCCTTGAATATGAACACACGATAAACCTGGGATAGTCTATCCGTCGTCCAGCCCATGATCCCCACCACTACAAATAGTTCCGAAGTCATCAAGCAAGAGAGTCCAGGAGACCCTGTCGGGACCATCGCGCTCTCGGAAAAAATGTTGTTTTCGACTGGTACTCTATGACAAACATACACGACTTTGCACACAATCTTTCTGGCAAGACCATATTTTCCAAGATTGCCCTTTGAGGGTACATAGTCAAATCTCTGTCTGAAAAGAACTTTCTAAAGACTGCCATTTTCACTCCTCTCGGACTTTTTGAGTTCACTCGCATGCCTTTCGTGTTGAGTAACAACTCGCAAACTTTTCAGTGTTTTATGGAAAGTGTCTTGCTCGTCCTATCAATTGCTTTTGATTAAATCGAGGACATTCTCGTTGTAACCTGCTCACTGGAGAAGTACGCCACACACCTCTGACAACTGTCTACACGTTTTAAGCAACGTGACATCCGACTCAACCGCTATGCGCGTGTTCGGAGTTGCAAACCTCGAATTTCTCGGTCACTACATCGATGAACACGATGACACTCGCATCCCAGAAAAAGAGCACTGTTTTACTTTTTCTCACTTAGGGAAACCCCGGCTGTTTGTTTATTCTCTGTTCCGCCGCAAGATCTTTCACCATTTTCATTATAAATCCCACCTCGGCTTACGCGCTGCATCGAAATTCATTTCCAATCACTATTTCTGGCCGCATCTGAAAGAAGGCATCCGTGTTTGGGCCCAAACCTGCATTCCCTGTCAAAGGTGTAAAGTCCATCGGCAGGTCTATTCTTGCCAATCCGAACGGTCTTCCGTTGGTTCACATTTTTCACGTTTTATTTTACACCCAGTTGGTCCTTTGCCACTAGCTGATGGATAGCGCTATCTCCTCAAATGTGTTGACCGTTTTACTCGTTGGCTAATGGCCATCTCCTTTGTTGACAGTTCTAATGAAACCGTTTCCATGGTGTTTTTTGTCACTCGATTCCCACATTGGACGTTCCTTAATCAGTCACCAGTGATGGATGCTTTCCTCCAATGTAAGCTTTTCCGTGACTTTACCTCTCTCCTCGGGTGCAAACACGCTCGCATAACTGCTTGTCCTCCCTAATCAAAGGCACTCTTCGAGATATTTCACCCTCAGCCGGAAGCCTCACTCGCATAAACATCCAACACTGATAAGGGGACCGATGCCCTTCTAACAATAATGTTGTGCATCTGAACTACCACCGAGTACGATTTCGGATTTTATATCGCTGATTTGGTACTTGGTATCTCCCTTTAACTACCGG
>MSTRG.891.1
GACTTTGGACGGTTTGATACGAAATATGCAAGTAGGTTTCCAAATATCTATAAGATTCAAGCTCCTCGAGGCCAGCAAATACTTTCTGTAAATATATTTTAAAGCCTATGGAATCATACTCAAGCATGCTCTGTTCAACATATATGGAAGTGACCGAAGAGGATAGTCCAGTGAACTAAACCAAGACAGTTACTATTTGTCACTGGAATAGTG
>MSTRG.211.1
GTTTTCGCGACTAGGTCAAACACGATCTTAACCATTGCACTTCGCAGTAATAACTTTCGTGTTTATCGTTTCGACACGATTTAACATACCTCATTAGTTATTACTGTATTCTAGTCAAGTCCATTGCGGTTGCTACACCAGTATTCCGTTTATTTTCGTTTCATGGAACCTCGCCATATGGTACGCTTCGCTGGTCCCACGAAATCTGGAGAAT
>MSTRG.324.1
CCCGAGTATGGCGGGAACACCGTATCAACAACAATGGTGTTGTGAACCAGAGGTCAGTCTCTGGATCAAGCACAGGATCTAAACGGGTTAAGGTGTTTGCGATGTGTTACGCATGCCCACCGATAGGCTTCGTCGGCGTACGCTGTCCTCTGAGGCAGGTGGTGGTTGGAAAGTAGGTCGAGGTGGTCAATCTATGACACGGCGAAAAAATATGAAAACCTTGACCAGTGGACTTGGTCACGTAGGACGTGTTCGACTTCCAGGTTGGGGTCTACGCGACCCATCTACCAGATGGTTGGAGATATTAAGTGAAATGGCTAGGTGTCGCAGCCAGTGGCGTAGTTGCACTCGGACTCTTTCCTTGTCTTGGTTTCTGCTTGATGCTTTGACTTTTTTGACTCTATCCGTATGCTCCTATTCTTTCC
>MSTRG.10137.1
GGATTGGTATCCAGTGGCTGTCTCATTTATCTGGGTGACATCATAGTTTACTGGAAATACGTCAAAGAACATAACGAGAGATTGGAACGAGTATTCCAGAGGCTCTGACTAATAGGTTTAATGTTAAAAGGACCTAAATGTCGTTTTCTCTGCCGCGAAGTCAAGTTTCCAGGTCATATTGTCACCCCGATGGAATGAAGACAGACCCAATACAATGCGAGAGAACTGCTAATTGGACACAGTCAAAATTACCAGAACAACTGAGGACTTTGCTAGGACTAGTCTCATACTATCGTAGATGTATCAAAGATTTCGCGTCAATTGC
>MSTRG.11002.1
CCAGTCAATCACAGCACTTACACGGCCTGAAATGGAAATGTTCCACAATGATAACCGCACAGCTGACACAACGGCCGACACAGCGCACATTCCGAGAGGAAGAACGCGTATGAAAACACAGAGAGTATATTGTTACACAGCCGTGCGTGAAAACATGGGTACGATAGTTCGGCCGTAACGGCACCGGCACACAGTCTCACAGTTATGTGCAGAAAATTGGTTCAAACAAAAAAGGTTTGTCTTCTTGGTTTGGTCACTCTTTTTGTACCCTATTCCGCTCTTCGTGCTCGGTCATTGTTGGGACATCGGGAATGGCAAAGAGAGAATAAGGGATTACTAGCGGTCGTTTCAACTCTTCAGATACTCTACAAACGTCCCTCTCTCAATAAAGTGCTGTCCTCAGAGCTATCACGGGCCTGGTTAGCCGGTTTTAGGCGGTTGCGGACGTTGGGGTTGGGACAGGCGATATGTGACGTCGGATGCCGCATGTTCCACGACATGTGGATCTTCCCATCTCCGATGCAGTTTGGTGGGCACTCGGTCAGGCGGTACGGGTTCGAGCAGCCAAACGCGATCTCCTGGCTCGTAGGTGGAAGTGAAGCTTTGCCGATCGAAGTAGTCCTTCTGCCGACGTTGAGCAGCTTGTAAGTAGTGGCGGGCCAGCTGATGACTGTGCAGCAGGTCGGACTGCAGCCGGCGGACAAATGGTGAAGAGTACAATGTCTCCGGGGTCGCATTTGGCAAAGGGGCGTCTGACGACAATCGCATTCCACGGCCAGTGAGCATGCAGTGAGATGTTTCAGTTCAGTTCAGTTTCCACAGGACGAAAGTGGCCGAGACCAATCGAGCGTTTACAGATCGTTGTTGTCGGCGAGTTTCCTTGCTCTCAACACTGCGCGTTGAATGTTTTGTCTGAAAGGCAGAATTTGCGAGGCAGTATCAACTGCACAGACAAGTTCATTGACAAGAATACGAGGGGATCAATACCTCACCCCTCGTT
>MSTRG.630.1
CAGCTGTTCGACTTCAGATTTGATAAAGGCTATGTCTTGCACTGAATGAAGTCTTGACTTTATGGCGTTTGGTTTGCAGTTCGGTGCTAAATGCTCAAAGTGAGGTTGCGGGTTAACGTGGGCAGCGAGAAGACCACAGAGAGTGAAGGGAGGCTTACTTCCAAAAAAAGAATCTCGACAGTTTTGTGCAGTTCAAGAAAATCATGACCAAAGAGCACGTCCGTACACAAGTCGGAGACGACAGAGAGTTTAATATGATCGTAACGATGATCTTTATACTGGATAGAAGAGTAAAGGTGACCACAAGAAAGACT
>MSTRG.18104.1
CTTGAAACAACCTAATTTATAATGATCTATGCAAGAGCAGACTCAGGAGCATATACCTGCCTTTGAATCAGTCTCTTACTCCGGGCCGGACTAGGCTGTTTTAGCAACTGTCCAATTCGAAAACCATAAGAACATGGTGCACGAGGCAAGGACGGAGCTACAAAGGACTTGATCCGAGAATTTGGTGGATGGGTTAATACTATCATAAAAAAG
>MSTRG.1218.1
TTTTTTTTTAACTCACGGCTATAACAAGTAACCGATTCGAGTTAGTCCACGAACAAATAATGAACTGACTTAGTGTGAACTCGAGCAGAACTAGTGAACGGGTACCTGTGTTTTATAAAACATCGGCTCATTCTGTTGTTTTCTCCGCTTTGTTTTTCTTACTTATAAACGTAAAATCATGGTTATTCACAGTTAGTGGTTATAAAATACATTCCCGTGCCGTTCACATACCCCTCGGATCTTTAACTATCGCGATCAGACCACCAACTTCATTACTTGGTAAAACCATGCATAAATTAAATATCATCTCAGTCCCAATCGGTGAATTTTTACGTGGGCGA
>MSTRG.14492.1
GACAGTTGTGTGAACGTTGACAGCGATGGCATAAAAGATTCTTCTGATTGGAAATAGAATGCTCCTAATGTGCTTTGTTCACCAAGATTATATCAATCCAGTTTCGACATCACCATCTTGTCAACATTTTTTATCACACAGTCGCTAATCATCAACAACAAGTCTCTTGCGACGAACTAACAACCAGCCTCATCTCTCCCCTGACATCTGCGTACTTTCCATTTATGCCACCATCGTGTTCAAAATCGGTCCGTCGGTGGAGTGAAACTGTGTATTGTTACAGAGCGCAGTACTAAAAATCTAATTTAAAGCCAC
>MSTRG.5893.1
AGAACATGGTGATATTGTTTGGGATATTCTGAATTAGATACGCATTCGTCAAGAAACCGAACACCACCCTTTGCCAGGGCCAATTTCGTTCGGAACTCTACGTAGCTGGTAAGTTCACATGAGGAACCACAGGAAAAATCCACACTTTGAGCAACTTCACAGGCCCACATAAATGTGCGAAGACAAATTTGATTCATCATTCCCACTTCTTATTTTGTGAGTTGATAGGAATTATTCACTGCACAAGAATAGAAATGAGACATGATGCTC
>MSTRG.15257.1
GTGAAATTCTTTATTGGAACGAGAATGTTTGTAGGGAATGGAAACCATGGTCGTTCTCAAACGACCACTGATTAGTATATGGTTGAACCACCTCTGGATGATGATATATAAAAACATTCGCCCATCGGACTATCAACCGTCTGGTAGTATCTCGTGACAAACGGTCCCATTCCTTCTTCAGGTCGATCTTCAACAATCCTAGAGAATCATTTTTTTTGCCTCCGATCCACTTCCTTCCCGCGAGTATGGCTTCGCGAATGTTCTTATCACCAACGCCCGAAACTAGTTGTTGAACAAGAAGCACTTTCTCAACTTTCTTTGCTGGAACGGAGTTGTAGTCACAACAGCGTACAGCACAGAGAAGCCGAGACATGAAATCATCAATTTTCTCTCCGGACTGCTGCTTCATCAGTGAACATTTGTAACGTGTCACATAGGCATTTATACGGGGTCCCCAATGTTTGTCTAATCTTTCCAACGCATCCTTCAACGATGTTTTCATGCGCAGACCCAAGGCAGAATAAAGCCTTCGTCCTTCATCCCTAAGATGTAGTCGAAGAAGTTTCAGCCTATGTTCTTCTGAAAGCTTGATGTCAGTATTAAAGACAAGCAAAATCTCCACTCAATCGATGAAAGTAGATTTCCACGAATTCCACGAATCTGAGGATGGTTTAAAAGCAGCATCGATTCAAAACTGATCTGGACCACGAATTGTAGCAGTCATTGCGCAGATTTGAAGCCACGACACCAAATGTTATATTCACAAATTGGGTAGCAGAAGGAAGATGCACTTATGCGCATGAACGTGTATTCAGCACGAACTTAATTCAGGCACAAGTACAGGCAAGCAAGTGGAAACGCAAACATGTATGCAAGCGCGTGAGTCAGCGATGTATGCAATCGAAAGTGTAAGACAACTGTCCATTTGGACTGACTGGTCAGAGCTGTTCGGTACGAAACACGACAAACGTCAACTGTGTACATGTGTGTATGACTGCAGGCTTGTGTCTATAGAAGACGTTAGAGCGCGGCTTATGAAGGTGTCTTCTATCCGGTCTCACAGCGAAATATCAACGAAATCCCCTCTATCGGACGAATAGAGAAGACGCAAGTCGGTGGACAGATGCGAAAGTGTACCGATGCGAGAAATATATTTAATGAAAACGAACGCAACTGTTAAGCAGAGAGCGAACTCCGAGCGCGTTTAGTCGGCGAAGAACCGAACCAAGGATCGACAGCAAGTGTGCTTGATTCTTTAGTGACTCCATTTCGACAATAGGTTTGAAACGATCCGGTTGTTACTGGTATCCACTGGCGTTTACCGTGATCCCAAGGAAGCTCAATTCCCGGACACCGAACTTGCATTTTGAAGACTTGATCAGAACATTCTTGGCTACGAATAGTTTCACGGTCTGCTTCAACCGATGATCATGTTCCTCTTTTGACGCACCAAAGACAATTACACCATCCTGGTATTCGACTACTCCGGTCAAACCTTCAATCACTTGATCGACAGCAGCCTGAAAAATGCCGAACGAAACGTGCAATCCAAAGGGTAGAAAGTTGTACTGAAACATGCCCCAAGGGGTGTTGATGATGGCAAGCGATCTCGATTCTGGGAGCAGCTGAGTTTTTAGGTACGTGTCAGCGAGATTATTCCTCGAAAAAATGTACTGTCGGGCATGGATTTCGTTAGATCTTCCGATTCCATAATAGTCGCCGTACATCTTCCTAGTCGTCCATTCAAAGTGAGTCTGTAGTCCCCACAAATATGTGGCGTTTCCTCATCGCTTTTCATTCCCATAACTATCGGAGTCGCCCAAGACGAAGGACTGACTGAAGTGATCATACCCTTCTGTTCCATTTGCCTCAGTGCTTTCAGAACATCTTCTCTTTGAATGTACGGCAACAATCTTCGTTTGACGAACACCGGATCACCATCGACTTCCAATTTTACCGGCTCCACCGCCATTCCGCCACGATTGTTGGAGCAATGTATCACTAGCTGTTGAAGAATCCCTGGATCAATGGGAGTGGCTGGCGCTGTGTGCAATGAAATTGAATGGCTCATGACTCGTAATGCATTCAATCGCAAGATAGACGGACTTTCAACGGAAATCAGGAAGCAGACTGGAACATACGTCTGTTGCTTCGATTGTACCATCACAGTCGGTACATCCTGAATGCGTATATCAGTAGCTTTTATGTTTTCCGGGGAGAAATCTTCTTCAGCACCTTCTCAGGAACGACGGCATTTAAACACCGATGCATCTACCTACACGAACAACGAGTGTGTTGGATATTGTGGGAGCCAGTCCGTTTCAAACATGTGTGGAGTTTGTGTGGTTATTCGTGAATGTACGTAGGTATGTTCATCGTTGAGGAGTGCATGCACTTGTGTGTGGGAGAATAGTACGTCAATTGTATTGCACAACTGGTTAATATAAATATGTTGAATCAAAGAAAATAATTGACAGGCTGAAAGTTGACCAATCACAGGCAGCTTTTGTCGTATCTGTCCTAGGCGATCCTGATTGGTTCAGGCTCATCCACGGGCATAGTCACGAAGCTGTACGTGGCCGTATCGTGTGTAACGGCGACTGAATCACCACAATATACTGCTAAAGAATATGTCTACGTGTGTGTATGTGTGTGTTTGTGTTTGTTAGTTATGTCAGGATTCCGCATTGCTCAAAATCAGATGGTGAAAGTAAATGAGTAGACATGACAGTTCACGTTAGGCATGATGTTGATGTGATATGATGTGATGATGTTGATTTTGAGTAATGTTGTGTATATCTCAGATGTGTAGACGGGGTGGCCGAGTGGTTAAGGCGATGGACTGCTAATCCATTGGGGTTTCCCCGCGTGGGTTCGAATCCCATCCCCGTCGGTAGTATTTTGCATATCATATCACTTCCAATATGAATGCAAACGTACAGACGAAAACATGCGTTGATTTCGAAATGCCTATGTCCAGTCCCGATCGGCTGTGCGATCAAGACTGAGTGAGAACGTCACGTGTATTGTCCATATCAGGCATACAACGATGTGCATAATTTGCATAGATGGGTGTGTGCATCTACGCCCATTGTGTGGAGCAAATCATTTTCACGTAGAGAACGAAGATAGGAAGAGTTCAGTGTGTTTGTGGTTTATTAAAACACACTGAATACCACAAAGGTGTTTCCATAGAAGGAACTTGTGTTCACAAGTTCGGTAGCAGAAGGAAAGCGCACGTGTACGAGTGAACGTGTATTCAGTACGAACGTACGGCAGACAAGTACAG
>MSTRG.140.1
CCTTTCTAGATTGTACCATTTTACAACAGAAATTGCATATATATATTAAAAAACCGTTCCGTCCTTTAGTGATGGGTGCTCCCCTCCACTTAATTTCTCTGTCTAAGGCTAGAACACAACCTTCCCATCCTCCTTTCTTGCCCCCTTCTCGTGCTCAGATAAAATGTTCATTTTCTGGTTTCCATAAAAACGATAATCATAACTCACAGATGAAACACTCTCCAGACTGCCGCGCTCCTAACCTCTTTCAGATCGCATTGGTTACTTGGGTAGCCATCGGCTAACTCGGCATTTATCCCGGATTACCGTATAGACTAGACGATTCGATCAGTGGTTTGAACCTATACTCTCGCCTGCTGACGTTACATGGGGCACTGCTCACGGATTAACAAAACCTCATGAAAGTCCGACCGGATCGTAGAGGTGATTCCTGGCACCAACCATCAACACATCCGCTCAACGTCTGTTCCCGAACAATCCAACCCAACAGTTCAATTCTTCCCGCGTTGCAGTACGAAACCCAGCCCTAGCCGCTGTCCACTTCGTCAAACCGGCCCCTTTTTACCTGCTACCCTCAACAGTCTACCTGCCATCACCTGTAACCAAGGTCTTTATGAAGCAGAATGCCCGCCATCTGCGGCCAACCAGAATTTGGCTAATAACTTTTTGCCACACAAAATGTTTTTCTTCTTTACACTCAACTTCTGCGTAGCGGCACCAGTAGCGTTTGCCTCCACCGAACAGTTTCTCCGACTGCTCTTTTCTGAAAATCCGTTACGCGTCCATACACCATTCATGCTCTTCAAAAGTTCACTGAATTCCATGTGAATTTTTTTCGCTTCCATATGAATTTTTATATGACATTGAAATCACCTGCATAAAAGGTCTATCTTTTTACCACATTTGACTCACTTGCATTTATTTCACATGCTTCCTCCACAATTAGTTACCCAATGCTGGATCAGTGTTCTATGTTTCGCTGGTATCTCTGAGTGCACGTTGATAGCCCCAAGCGTACTTTACTGTTAGTCTTGTTATTTGGCATTTCTCCAGCCGGGTAACTCGTTAGTGACCGTCCGATTATCGCTTATACCAGCAATCCCACGTTTGTCCAGCTATCCACACCGCCCTCACCGAATTCAAAACCGATTTGCAATTCCCGCTTCAACTATTACCACTTCGGTTCACTCAAATACTACATGACTTTACTGGTGTATTTCGGCTGCTCTGTGACCTACACCCTGACATTTTACTAGTTACCGAGACGTGGCTGACGGATCACACCCCATTAAACCACGTATCCATACCCGGCTATCAGGCCACTGCCAACAGTAGATCTGACCAAAGAGGAGGCGGCTGCATCATTTACACCAAACACATATTCACGGCGAGTAGGTTCCATCATCCTATTCTAGACAACATTCCAGACTCGGTCTGGCTCACTATCAA
>MSTRG.15017.1
CGATCGATCACTGTTTTGAAATCGATCAGTGATAATTATTATTACTTTCCGTGCGCTTCGATCAAAAGTAACAGTTTTCTGTTCCCCCGTGATAGCGGATTTTCAAAAATGAAAAAGATGTGCTGTGAATTAATTTTTAGATGTTGTTGTTATCGAACTCTGTCATCCTGCTTCATAACTTTATTAAAAGTTTTGATAAACATCA
>MSTRG.9513.2
GGAGATAGTCGTGTAAACATGCTTTGTGAACGAGTTACGAATAGACACTGGACAAAAGATGATGATGTGATGCACTGTTCCAACTGTCAGTCGGAGTTTTCACTGATCAATCGAAAACATCATTGTCGCCAATGTGGAGGGATATTTTGTCACAATTGTTCTTCTTATCGCGCATCACTTGCTGCCAGCAAGGATCCCGTTCGTGTATGCACCTCATGCTACACGGAATTAATCGGAAGGGGCTCATACTGACTTGTCTCGGCTATCTGCCTCCGTCATTCATTAATGTAGGAAACAAATCCGTTCGCATTTGACACAGTCCATCTGGGATCGTAAATCTATTGTTCACTTTGACATCAGTATCAAGCAGAACCTCGTTCTACTCGTGACATTTCTCTGGCGCAGAAAGTTACCGGTTATTCCAATACACTTACCACAGTCCGTTATATTTCTTCCACATGGATCTCACTCCGTTACTCATCCGAGTATCTTCGGCACATATGCAATCACGCATCCCGTCACGTGGTTTTTGTGTATCTGTTCTACTCCCGCTTTTGCTTTGTAACGAATCTGCCACCAATAGCAGACAGAACAACAACAATCACGCATCCTCCTCTGAATCGCACACGAGAGCACATTTCTCGATTGTATGTGCTTAATTGGCTGTGTTACGCATGTGAAACTGACCCAAGTGTGATTCACGAGTAATAGACTTCTGATATCAATGCGCATTATCCGTTCATAGACAGTCCGGATACTGGAGCCTTATTGGATGCACACTAGATGTTGCTGATGGTAAAATCCT
>MSTRG.10294.1
CCCTCGTCCTATCGTTCCAACTTGCTACAGGAAGATCGTTTTCGATCATTTTCATTCTCGTTCCCATCCCGGTATCCATGCATCTCGCAAACTCATTTCTGCCAGATTTGTTTGGCCCAATATGAATTCTGACATTGCATTATGGACTAAACAGTGTTTACAATGTCAGAGAAACAAAGTCCACCGCCACACTTTTTCTCCTCCCAGTACGTTCACCGTTCCCGACGTCCGTTTCACACATATTCACGTCGATCTTG
>MSTRG.15461.1
GTCTAACTAACAAATAACTGAGCTGGTGTGACTAACCTACCTGAATACAGCCGAAGTGATTATGGACATTCGATTGGAGGCAGATATTAGCTGTACCGTGCAAATTTAACTGAAAATGTGAGTTGTTTAATTATAAAAGCCCTGCTAACGCGCCGTTCGCGGTGCCTGAGTATGATGGAGGGATATCTTACAGCTTTTTGCACTCACTGTGCACCTGCTTTAGTTGGTGCTTATTGCTTTCCCAGTTGAATCCCTAAGGACTCA
>MSTRG.11462.1
GGTCGAGTAGATCACTTTGAACGCTTGACGTGCGATGACGCAACGTTTAGTCTCGTAAATATGTCGAGCAATTGATAATCTGATTGACCTTTGCTCGGTTGATGATGCAATTGCGGTGAAATCGCTGCTCATTGTCTTCTGAAGCCACACTAGAATGTGTTCAGCCATTCGATGACGTAACTGCCTTTCCGTTCTGCCTATGTAGGCGGCTGAGCACTCACATTTGAATTGGTATATGCAGTTTGATTTGGCGTGGACAGGCAGGGGTTCTCTCATCAATGGCCTAGTTAACCGATTAGTTGTTAATATAATCGCCGGATCGGCCGCATAGTAGGTGCGGATGACAGCTGATTTCAAGCGTTTTTTGATCAACTCACTTACATTGTCACCTTTGTAGGGGAGTTTTGGATATACTTCCATCTTAGACTCTGTGTTTGAAATATCCCTTCTTGGTTACAGGTGACGATACTTTGTCAAGAATGATGTTATGTATCCATTTTCCGTC
>MSTRG.12168.1
TCCTGATTGAGTGGTATCACTGACTCAGTAGATTCTGTTGGTGATTTTCTTGCATATTACAGTGACCTGTTTCTTCTCACGATCACCCGCTGTTTGTATCTTTCTCCCGCCCCTCTCTGTGTCAGTTACGCGCCATTTTATTTCCCCAATCCAGCAGCTTTGTGTGCGTTTTGAACACTTGTTCATAAGTCACCTCTTCATCGAGAGGAAAACGGCCGATACGTGTGCACACATACATCAGCAATATTTGCGCGCGCGTGTATGTATGCTAAATTACTTTCTTATTGGTCGTAATTCTGATCAATTTGTCT
>MSTRG.1163.1
CAACGCCGTTACAAAAAGAGAAAGTAAAAGCAACTTCATACATGCTAGGCCACTCGGAATTGATATAAGTATTCACACCACCCACCTGTCTTTTACTTGCACTGTTTTCTGTCTCGACGAAAGCACTCAAAGAGAGCGAGTTTGTCGTCAACACTTTCACCCAACCAAGAGTCTTGGATACAGGTCACTCGGTTATTCGTGTTAATCCGAGAGTTCAAGACATTGGTTAAGAAAAGCATCTTTCCAACAAGGGACCGAATATTAGTACTGACCAATGGGGTGGTTGACTACCCTTATTGACTGCATCCACAGCAACTG
>MSTRG.5506.1
GGTTATCTTTGTCAAACATCCCACTTTTTGGTCGAAATGTGCTTGAAGTTTGTCGTGGCCCAATATGTCGGTGCGAAACAGCTCATGCTGAATTTCAGATTTCCATCCTAATAAGCGACCGACCTGACAAACATGCGCGTAAGTGCTGTTTATTGTGTTAACTTCCATGAACGTTTCTTCTGGTGTATAGATTATTGTAGAATAAGACATTGTGGCATTGTTTGCTTGGACAGTATCGATTGAGAATCCATCAAGTGTCGAAACCTTTTCGCCGTAACTCCACTTTCTGACAAATGAATTAAAACCTGGACGCAGCAGGCTGTGTATATTCACCCACAAATGCTGTGAGCAATTACAATGCTCAAATATATTTTTATAGTTTTCTCCGATCATGTATCCAATCCGGCCTTTGCTTCGACCCCAGTTGAAACACCTTTGGTGTGCCTCACAATATGTTACATGCGCTGACATAAACACAACGTCTGACTCCCCCGTGATTTGATGGAGCCATACACTTTGAAATGCCAGTAATATAATCTGCATCAGTATTACCATAGTTATTGTCAGGTTCGTCAGTGAAAAAGATAATAAGACTTGGATTACAAAGAATAGGTAGACATAAAGAATGATGCCATTTG
>MSTRG.12600.1
CAGGTGAATAGTGATGGTAACCAAGTTTATCGTTCAGCAAATACTCAGCTGTGGCCAGTACTGGTGCGAGTAATCACACCTGTTAACCTCCCAGTTGTCATCGTCGGTTTTTATTGCGGTGTGGGCAAACCGTCCAACGTATCAACTTTCATGATAGAATGCGTGACGGATTCGAGTGAGGTGTTACCCGAAGGAATATCTTTTGATAACAAGGGCAATAAGTGCCGACCGTCGTCGGTGATCTGTGATACTCCGGCCCGGAGTTTC
>MSTRG.3838.1
CCCAATTCTAAACGGGTACGAGAAACCACGAAGAGTCATGACCGAGAACTTGTAGCTCTCGGGATGGATAGCAAGTTAGAGATAAGGGAAAAGAGAGAATCGATTCTCCGACCTAAGCATTCTCCTAACTCAGCTGTTGTTAACGCCCACGTACTTTACTAAACGGGGCAGCAGGCTGCCCTAGCTAGAACTCTTGAAACCTTTAAGATAGATGTATGTTGTGTCTCCGAAACACGCATACGAGGCCCTACTTCTGAGTTAGCACTTCGCTCACCAGATACAAGTATGACTTCTCGTTTCGCTGTTTGTGTCGGTTTAGTCGGTGTCTCTTGTTAGTGATCAGGTCGGTGTTGCTATCGCTCTGAGCATGAAAGCCGAGCGTGCACTGCTCCTTTGGGTCCCAGTCAACAGTATTCTCTGTGTTGTTCAGTTGAATAGCCCTATGCATGTTGACAGGAATTGACCGAAGTGTCGATGCATGTTTGTCGTTTCTGTGTATGCCCCAAGTGACCAGCTCTCCTGAGACCAAAGGCGAATCCTACTTTGTCGCATTTGCTCTGCAGCGTGCGCTCGACAGATATAGCGGTTGTTGCTGGGGCCTTCAATGGTTAAGGCGACCGAACCAATGGCGGCAATCGGCTCATTCAACCATATTTTGACCATAAACTATTCCTAGCGAGTACAAATTTCTCGCACAAGAAGCGGCACCGACTAACCTGGCGTCCTCCTGTGCCTTCGCAGCGTTAAACTCAGATCGACCATATTACTGTGGGTAACCACTGGTGCGGTTCAATCCAAGACAGTCGGTCATTTTAGTCCACGTCTGTGGAAGCTGATCACACTCTTGTTCGCGCGCGTTTCAGCCTACGTCTCGTCGGTATCCGAAGTGACGCTAAAGCCAACCATCCGCTGCAGCTGCTACTGGACAACAACCATCGATCAGCTTTTCCAGCAGAACTATCCACCAGGTTATCGGTACAGTCAAACACCCAAATTCAGAATAGTGATGAACAGAAGTCAAGCAAGCTTTACTTTCTCTTTTTACATGCTTGTGCCTGAGTACAGTGGAAGGGGTGTGTAGCCCACAGTCACGAAGGCCCACTGCGCTATCAGGGATTAACGGCAATCAAACCCTGAGACTTGGAATGGGGTGTCTGAGAGGAGTAGCACTTCTGAG
>MSTRG.1031.1
CGTGGTTGGACTAAGATTAGTCATACGCACATGGTGCATTTATTTGTGTGCAGGTGTTCATTGGAGTGTATATTGAACAAATGAACACTGATTGGTCCAAATGGGTTTTCTTGTACTGCATATGAATAGGACAGAATCACTACAGTATCGCTTTCAGTAACTGATAGAAACGAAACTCTTCTTCGCTGATTGTTTTTCTGACGGTTGTCGGAGTGAATTCTGCTGTATTCGAAGCTGTTAGGTATACCTCGGACCAGTGTGAAAATACATCAGTGATAACAAGGAGAAAGTATTAAGCCAAGAATCGTCCACAACAGCCTGTATATACACATTGCCACGTCACACTGGTCAAGGAAACGATTTTGACGGTTTGGAATGTATCTCCTGTTGGTACTTGTCGCAGTGCATGTGACATAGACATCCGGCCACCAGTAAGTCGCGCAACTGACTTCATTTTATCGATGTCTAAGTATTCTTGGCACGTGCCCTAAGTGGTTTGCCAATATGATTGGTCAGAATGTTGGGG
>MSTRG.14487.1
AGAACTTCAACTGCCTGACCCGGCATTCCAGAGGAGGCGAACGAATCGTACAGCAGGTCACCGGCACCTTTGGAAACACCCTGCTGCCTTGCAGTATGCACGTGAGTGTGCAAGGGCTAGAGGTGCAACCTCGAACAAAAAGGCCGAACGGTGCTGGAGACACCGCTTCGTACCCTACTCCCGCGACTTTATGATTATTCACGGAACCTCAAGCGCTCGTCATGCTACGGCGTCCCCGGTAAGCGACGCGCCTCGTGTCGCGGCGATCGAGG
>MSTRG.5878.1
ATCGTCATCCGGGTATGCCACACCAATAACGTCCAGCGTCGGGTAACCGTTAACCAATATGATATCCGGAAGCCAAATTGGTGGGTTCGTCAGTGGTAAGAAATGAAAACGACACGGTTGCTCCAGAATGCAAACGTTGGTGCCAAAATTCTCCGGATTTCGTGGGACCAGCGAAGCGTACCATATGGCGAGGTTCCGTGAAACGAAAAGAAACGAAAAATTGGTGTAGCAACCGCAATGGACTTGACTAGAAGACAGTAATAAATAATGAGGTATGTTAAAACGTATCGAAACGATAAACGCGAAAGCTATTACTGCGAAGTGCAATGGTTGAGATCGTGTTTGACCTAGTCGCGAAAACGTGCTGGGCAAACGATCTTCCGACCGGAAC
>MSTRG.10954.1
GTCCTGTGCAAGGTGAACTGAACCGAACAATAGTAGTATTCTTGAATGTTCAATTATGGGATATAATATACCGCGGATAAAAAATTCTGCATCGACACTAAACAAAAAGGATGGGTCGACTTACCTTATTTTGGAGTGCGTAAGTGAGTAATGACGGGGTAGGAATACCGAAAGAAGGAAAAGGGTCGATACCGGATATGGTAATAATTATTAGGGCAAATTTGATCAACTGGACCAACTTCGCCAGATGGCTACGCCAGGCGGGTGGAGGATATATATCACCTTCAACGTTCAATGATGGGAATTTCTGAAGGATGATGTGAGAAAGCTCCTCGAACACCCGCCTATAACCTCATGATACACTGAAAAAAAATATTTACGTTTTAAAGTGAACCAACCAAAACACAAACTTAACCGTCGGCATTAACCCTTGTGCCTTCAGTCTGGGTATTTCTCGAGAAAGTGGACTTTCACCTCGAATGCTGAGAATGTCTCGCCAAGTTAGCAGTACACACAAGCAGAGAGCAACGGCCCAAACCCGACCAGACATCCGAACGCCTTCCCTGGCGCACATCAGCAATGATTCAGTGAAGGTGGA
>MSTRG.17822.1
AGGGAGTCATGGTCGGTATGGGTCAAAAAGACAGCTACGTGGGTGATGAGGCACAATCGAAACGTGGTATTCTCACTCTCAAATACCCGATCGAACATGGGATTGTGACCAATTGGGATGATATGGAAAAGATCTGGCATCACACGTTCTACAACGAGTTGCGTGTTGCACCAGAGGAACACCCAGTCCTACTGACCGAGGCACCACTGAACCCGAAAGCTAATCGGGAAAAGATGACCCAAATCATGTTCGAGACATTCAACACTCCAGCAATGTATGTGGGTATCCAAGCCGTGCTCTCTCTGTACGCTTCGGGTCGTACGACGGGTATTGTTTTGGACTCTGGAGATGGTGTGACTCACACAGTGCCAATCTATGAGGGTTACGCTCTACCACACGCGATCCTGCGTCTGGACTTGGCCGGACGTGATCTGACTGATTATTTGATGAAAATCCTAACAGAACGTGGTTACAGCTTCACGACCACGGCTGAGCGAGAAATCGTGCGTGATATCAAAGAGAAATTGTGCTATGTGGCATTGGACTTCGAGCAGGAGATGGCCACGGCTGCATCCAGTTCTTCATTGGAGAAGAGCTACGAGTTGCCTGACGGTCAGGTGATCACTATTGGGAACGAACGATTCCGTTGTCCCGAGGCTCTATTCCAACCGAGCTTTTTGGGTATGGAATCTGCTGGTATTCACGAGACCACATTCAACTCTATCATGAAATGTGATGTGGATATTCGTAAGGATTTGTACGCGAACAATGTGATGTCTGGTGGTACTACCATGTTCCCTGGTATTGCTGATCGTATGCAGAAAGAGATCACAGCTTTGGCTCCTAGCACGATGAAGATCAAGATAGTTGCTCCACCTGAGCGTAAATACTCCGTGTGGATTGGTGGTTCGATCCTTGCCTCGTTGTCCACATTCCAACAGATGTGGATCTCGAAGCAGGAGTACGACGAGTCTGGTCCTGGAATTGTTCATCGCAAATGCTTCTAAATCTATTTCATTCTCTCGTTTGTGCTCCTCCACTTATTCTTCCTAATTGTTCAATCATTTTTCTCTGTATCTTTCTTCCCTCTTAGACAACTGTTCTTTTCCAAACCGTGTTTCGCAAGCTTGCTCACTTGATGTATATTGTTGGTGCTGATTGTGAACTTATCGAATAATGGCATTTTTCGAGACTGTTGCTCACATGGGGTCATCGTTTCGATTGTTTCTCACTTTCGTGTTTCTGACTGAATTGTGATTTCTTCCCGGTTGTTACATGCGTCAGCTGTGTTTTGTTCGTACGAGTGTCCCCAATCTGTGAGCTTATTGTTGATATTTCATGGATGGGAATATATTTAATGATATATTAAA
>MSTRG.3931.1
CATTTTGCTATTTGGCAGACATGTTTCGAACTGTGTTCTTGTGTTTCTGGAGCTTTTGTGAATGCTACGCACGACCGCTAATAAAGTGGATTGTACGACAGCTCACGGGACAGTGTGAACTACTCCGTATCGCAAACAGCAAGCCTCGAGGCGCTTCCCGTACGATACCTATTGGTTCGTCTTCCGACTTCGGTAATCGCCATCTTCATAGAAAAAGCTATTGGTGCCTCGAAAACGGTAGAAATCCGCAAGGGATTACAGTGGTCCAACGATTTCAATTACGATGATTACGTCAGTTATGTAGTCACTGTGAAAAGCATCAGTGAATTCGAATATCCCAAGTATGCCGCATTTATTTTGTCTGATATCATCCGTTAGCTTCCGCCAGGCACTACAGTACTGTTTGCAGCAAATTCACGCTTACGCGAGGCTCGTGGACGCTGTTAATCAAATTAAATCGACTTCTTTTCAGTCAGGAAATGCAGATCACGAGGAAATGATGTCCAAATTGTGGAAGTTACTACGCCCCGAAGATACGTCGGCCGATGAGGACAGACAGTGGACTCTTGTTGGATTCCAAACCGACAGTCCAGTTTCTGATTTTCGTGGAATGGGTATATTGTCCCTAAAAAACCTAATCTACTTTTCTGAGCAACACACGTCGTTAGCACGTGGTATTTTATCAGCTTCGAATCATCCACAACATTGGTACCCTTTTGCAGTTGTTGGAATCAATATTACTGAGATGTTGTATACCTTCCTAAAGAATGGGGATTTGAAAAATCAGTTCTACAACACATCTACTGCCTCCTCTCTGGTGGACTTTCATAAATTGTTCTTAATTGAAACAGGACAAACTTTATGGGCAAAGTTTGGCACTAACTTGGCGTCATAACCAACCGGGCCAAGGAAGATCTTAGTTGACG
>MSTRG.11022.1
CGTACACGTGCAACCCCCAAGGAAGACACTGCATCCCGCATACTACATTTTCCTGCCGATCAGTGCTTCACCTGGAGAGAAACCTCTCGAAGATACCGGGTTTGGTTTAGTTCTGTAGGAAAAGAGCAATGCCTGTATTACATCATCGGTGATCTCCTAAACGCAAGTCTTTAAAAGAGTGATCTTAGAGGTATCAACGGATCATTCCGCTTGACCACTGGATAGGAGATGGTAACACACTGAGCGAATGTGCTGGGTCTTATACCGGTGACAGAAAGTTGTGAACATGCATAAAATGAATTGTAATCCAGACCATGTTGGCTAAAAACACGGCGTAGTATGGTAGTGCTGGTGTACATGATCAAATAACCCAAAGCGAATGCGCCCCACGGATGTGTGCGCTACAATTCTTTGTGTACTTGATCACTGTCACCCTAAGATTATTCTCATTATCACTAAATGTCATCCAGAATTCACTACTAGAAGTAGGCTTTCACTCGGATTAGAGACGCTTCGCGTTCTGTCTCGTCATCCACGGCTCGTTTTTGTGCAGTTTTGTCGAAATCAAGCTGAGCTAGGAAATACAAGCGTGCTGGTTGGCAGATTACCCCTTGTAGCACAACTCCCAGGAAGATGACTGTCCCCGCACTGGCCGTTACTCAAAACTGGTCCCTATTTGGAAAGATGTTGTTTCTAATCAGTTTTCTTAGCTCTCGGATTTACACAGTCGTCTGCGAAGTCTATATCCAAAGTCTTGGTTAAGTCAAAGTCTTGAAGACGAGCTTACTCCCTTTGGGAACTTTGAGCGCTTTCGTCAAGACAGTAAACAATGCAAGAAGAGGGCACGCGGCGATGTGGTAACTTACATCAATCCCAGGTAGTTTGGCAAGTCTAAAATTGTGTTCACCTTCTGTTGCAACAGAATTTACTGCGTGGTTGGTAAATGTCATCCGGAATTCTCGCTTTTTCGAGGCGCTGTGATCAGTGACCTACACATAGCTCCTTTTGCTCCCGGGGAGATATCAACCTGTTCGTTGACGCTTTCATTCGCGTTGATTTCAATAATGTCTGACTATTTATACATCGTTCTCTTATATTTTTTTTCATCATGAACCCACGTATTCCCTACTTACTTTTGATCTCTGTCTGATCGCAACCAGAGGAAAGGATATTTTACACAGAAATATCACCATCCATCCTGAACTTTTCCACTTACAATTGAAAGCTCCTGTTTCAACGGGTGATCATGCCCTCATAACCGCCAGACCCAAAATGTTTTCACGTTTAGCACACTGGCCACGCGTCAGGACGAAACAAGGAACTTATCACCCGCGGACTTTGTCCCTCCTAAAAGATTCCTTTCCGTTGTTTCTTCGTGGTCCCCCTTTGAATGCTGTCTTTGCCCGCTAAACCTAAGTACGAAGACACCGGATGTGATGCTCGATTTGTGTTGTCTTGTGGAGACTATATTTTTTAACGGCGGCAGGATATCTTATAAAATCTCTGGGAAGGTAGAAAGAACATGCTTATAAATTGCACGACCATGCCCCTGTGAAACGTGGCTCTATCTTGGTCCAACAAGAGATTCAACGGTTGAATACAACATATGCCCACCAGTCCTGTACCGTAAATATCACAAATCCTTGACTGGGAATCCGGCTTCTGTGTGCACTAGGGGTTGGGTCAAGAAACCGTATTTTCAGTGCCGACTCCTTGTCCATCACGTTTATTCATTCCTCCACGGACACCCTACCACTCCACGATTCTATTTCCCCCATAAATAGAGCCATTTCCCTCAAAAGAATTCTTCAGTTCACTTTAAACCCCAGAAGAAGCCTCTGATGTGGGTTTAGACGACTTACCTTTCTTCCTAAATGGTGAGTTCCCTGAGTAACAAATCCATTGTGGTCAGTATTAATCCTGCCTCCTGGAAACCCGTGGCAGCAATGCCTATTCCCAAACATTCTATCCCCAAAATTTCGTCAAGACGTTTTCGGACCATCGCCATTAACTCTTCTGCGTTCAAGTTGACCACGCGCACTTTCCTCAGTCGATTACGTTCTTGCTTTGTTGTTCCAGACGACCCGTATCAATGCGCATGCAAACCCAACAGATACACTCTGGACGCAGTTATTTCGATTTCTCATTTCATTTTGAAAAGCCTAAATAGTTCCATGAAGTCAGTTCGCTGTGTCTTCCTTGACCATTCCTCTGTTTTTGACTCAGTTTCTCGATCTCTACTTCTTCAAAGGCTATTCTGGTGTCTGTCCCGCTTCCCTACCTTCATGGTTGATAGAATCTTTTCCCAATAGAACTCAACGTACAAAAGTTTATCGAGTACCTTAATTAACAAATTTAGGGCTGCTTAGTTACCGTTCTTGAATCCCTATCTCTTCATCACATACATTAGCGACTTGTTCACTGCACCACCTGCGCGATATTTTAAATACGCCGTCTACGTGGTGCTCTCTTTCCATCTCCAGTCAACCAGCTTGGCTAAGTTTCGTATCTAGACCTATCTTCTCCCGTAAAAATAGCCATCGCAACTCTGCAGTACCTCATTTGCCACGTGTTCTGGTTGACAAGGTGAAAGTCCCAGGGGAACTTCGCTTGAACCTGGGTGGACGAAACAGTTTTCCCTGTAGTATTTTTGTGCTTATTTCAAAGTGACAATAATCGGTTTCCCCCTTTTGAACTGGAATGTGAGTTTGTCAGCCTACAGAAGTCCTCAGAACAATACAATGTAGAT
>MSTRG.14424.1
GCGGAAACTGTATTCAGGTGCAACCAAAAATCAACACTTTATATAGATGAGGCAGGGAATACGTGAACGCATATGGCGTTGCTATTGATTTTCCAGCGTGGTGTACAGGTGTGATTGGTTGAGTCAGATCACAGTATTTCGTACGTCTGGTTGATTGGAGGGTAAGTGTGGGAGGTAAGCAGTAGGTTGTCTGTCAGAGGTTGAGGTGAACAGTGAAATGTGATGGACTGATTGGTTTGTGGCGGCTCGAAAGAGATGCGAGACAAAAAGGAAGTATGCTAACAAAATGCTAGTGTAGGGAAACACAGTATGTCCACTATGTTCAGCGAACTGACATCAAACCGCCACATAAAAATTGCTCCTCAAGTTAGGTTCGAAGCAGCTTTTGGACAAGCTCTTGTACGTCTTCTGAATGGATCCTAATAACTCCACAGTTGGCTGCCGAGTCGCGGTAGGTGCACTAAAATAGCATTTGGGGTTGTATGAGTTCGGTCTTTATTGCCACAGGTCACAGAACGCTCACAAGCAACGCAGAGAGTAAGATCCGCGGTGATCTCTAACGGGTCAGTTGAAAATGTGTTTTGATTAATTTGATAAAACAATAAAACATGTACAATACAGTGAGAAAAAAGTGGTGAAATATGCGGAAAGTACAAGGTACCACAGGTTCATGGACACATTCGTGATGACTGCACTGCTGTGTGGGATATGCGAGCCTTGTTATTGGTTAGTGCTAACAAAGCATCCTGTCCATGAGTTGGGAGAATTCGAACTGCAGCCTCGCTGATTATGTG
>MSTRG.17277.1
CACTCAGATGAGCAATATCTTCCGTGTATTCCAAGTCACACAGTTTGCTGTCCGAGCAAAGATCGGTGCAGCTCTTCTTACACGAGGAAAGGACTATCTCCAGAATCAATTCAACCACAAAACTGAGCAGGAATCTTCCCGAGGGCGAAAGAGTGCAACCCTGACGGACACCACTTTTGATGGTGAAATCAGGTGAAAGATTACCATAAGCAATAACTCGGCTTCAGCTGCTTGCACGCAAGCATTGGAAAAGAAAAGCACATTTTCTGGGCACACCTTGTAGTGAGGCAAGGGCGGAGAACTTTGAGGTCGACTGAATCAAATGCCACTTCCAGATGAGGAAGGGCAGAGATCGTGGCCCTACGAAAGATGTATCTCTGCTCTATTTTATTGTCCTTTCACAACAATCTCTG
>MSTRG.8569.1
CGTAATTATGCCGAAAGAGAGCAAGTACCAGAGGTACCGGAACAGGAAGAAGCAGCTCAGTGCCCAGCAGTGTCCCGTTTGTCACGAGGCCACGCTGTGGGAGCACAGAGTTTCGTGTCCAAAAGTGAAGACTCAGGGTAGGTTAATTCAGTAGAAATGTACTATTTAGCTTCCTGAAGCATCGGCGCTAGCTACAGCTTGCACGTCTGGTGCATCCGTTGAAGCGGTCTCAGAATTCCCACGGATAGCAGTTGAGGAGGTTTGTGGTAACCTAATGGGAAACGCCATGCGGCCCGTTGCTTCCACCTCCCTTGCTGTTACCTCATCAGACCAACAAGCGGAACTCGGAGAAAGAATATCAGTAACCGTAAACAAGGACGCAATGCTGCAATTTATGTCTGATTTGTTTGTAAACTACAATTTGACTTTGAAACAGCGACGCGGCGTGCTGTCATTCATAAGTCGATATGTTCCTGGCATCCCATGCGATTCACACACGATTTGTCACACGCCACGTTTATGTCAAAAGATCCAGTTTGACGGCGGTGTGTACATCCATCTTGGATTGAAAGACGGCTTGAATATCTGCGTAAAAAGCACGGCTGCCGTACCGGATTCTGTAGATATTCAGCTAAATGTAGATGGAATGTCCACTTATCGGTCATCTACTATCCAGCTGTGGCCAATTTTGGCAAGGGTAGTGCGGCCGGCAAGTACGCCCATCGTGACTGTGGGGGTTTATTGCGGCTCGAAAAAACCGCAAAACCTGTATGAATACATGCATCGCACTGTGGAAGAGTTGAAGGACATATTACAAAATGGCCTCAGCTATCGTAATGCTCCTATTCGATGTCACTTGCTAGCAATTGTCTGTGATACACGTGCCAAAGCTTTTGTTCGTCAAGTCAAAGGTCCTGCTGGTTACTTTGGCTGTGATAAATGTAACCAACGCGGAGTGTATATTGATGGAAGAATGACGTTTCCCGTCATTGAAGCTAGAGCACGTACGGATGGAAACTTTCGCGCTCGAAAGTATCGTCGCCACCACATCGATGACAGTCTATTTCTGTCCGAGTCCATAGATATGGTACATACGTTCCCGTTGGACTACATGCATTTAGTATGTCTCGGGGTCACCCAACGACTGCTTACCGCCTGGCTAAAGGGTAGCCGTTCATCAAGCTACCGTCTAAGTCGCGCGGCCGCGGAGGAACTAGGCGATCGAATCCTACGAACACACACTTCTCTTTCGTGTGACTTTCAGCGTAAATGCCGTCACACAAGTGACATTGAGCGCTGGAAGGCAACGGAATTCCGCCAGTTCCTCTTATATCTTGGCCCCGTATGTCTACGTGATTTATTACCTTCTGAGTTATATAATCATTTTTTACTTTTATTTATTTCAGTACATATCTTTTTGCATCCCGTCTTACATAACCGCATGCTGGATTTTGCCCAAGGTTTTTTTACGTGTTTTTGTACAAGAAATGGCGACATTGTATGGCCCCGAGCATATTGTTTACAACGTGCATTGCTTGACCCACCTAGCTGAGGATGTTGGGATACACGGAACGCTGGACAACTTCTCCAGCTTCCCATATGAATCTCATTTGGGCAAGCTTAAGCACTTGATCAAGGGGCCTGCAAAACCAGCCGAACAGTTGTACAAGCGTTTACACGAGTTGAGTACCTGTTCTCAGCAGGAAGGAACACTCCCCGTGGACGACACTTTAATACCAATACCCCGTATGTGTAAAACTCCCTGTTCCTGTTTGATAAACGGGGTATTTTTTTCCAATGTGCGTCCGGACAACGTCATGATAATAAATGGTAAACCAGCAATGATTTTGAATGTTCTGAACGATGAGGTTTACTTTCAGTACTTCAATGTTCTGGGGGATTTTTTCACACACGCTTTACGCTCAACATATTTGTACATTTTTTCAGTGAACGGCTTAGAGCCTGCTGTTTTGCACGCACCCGTTC
>MSTRG.12502.1
GCTTCCGCAACCCATCTAGGCCCGACAATTCAACAACTGTCGATCAATGACCAACCAATCGAATACGTCCCTTCATTTAAATACCTAGGCTCAATTCTGCTTCCGAACGGCCAGGCAAAAGATGAAGTGGTATTACGGATTGACAGCGCCAGCAGAGCCTTCCTTCAGCTAGGAAGAACGTTGTGGACTCGCAGTGAAATCAGCTTAAGGACCAAAGTTCGTGTTTACCGTGACGCCATCCGCCCCACACTCATCTATGGCTGCGAAACCTGGCCACTACGAGCTGAGGATACCAGAAGGCTGGAGTTTTTCGACCACTGGTGCCTGCGACAAATTCTCAAAGTCAAGTGGTGCGACATGGTGTCTAACGAAGAGGTAATGAGACAATGCCTTGATATCGATGCGCTCTCCGTCCTCCTCCAACGTCGACGACTGCAGTGGTTCGGCTATGTCCTTCGGCGACCCGAGTCAGAGATAACCAGACAAACACTCTGCCCCACTCCCTGCCCTGGTTGGCGTTGTCGCCTTGGTGGGCAGCTCAGAACGTGGACCAGCACAATAAAGACGTAGAGCTTCTATGCCTTCGATCGGTCTATGGAACCCGGCGATGGAAAAAGGACTGGATCAAGACCTGTACCGACCTCGCCTCCGACCGCCGCGCGTGGTCAGCAATGGTCCGTGATATCCATGAAGCCGACCTATCCTCTCGCATGAGATAGTCACGTAAAAGTAAAAGTAAGTAAGTAATGCCGCTTGAAGAATCCAAATATACAATGAGCAGGTCTCGTAGGCCAAACCCAATACGACCAAGCCCTTTGACAAAGATCTTAGTGACTGTATGAAGTATCGCGAAAACAATGTAATCCGAAGGCTTTTTGCGCCCATGATTAAGGTATCCACCAATTACCTCAACCTGTTCAGATCAGACAGGTAGTGGTTAGAGGGAAGGTCTAGGCATTCAGTCTATGACACATCAAAAACTTTTGCTATCCTAGGATAGGAAAATATTACCCGGTAGACTTGGTTGTGTGGGATGTATTTAGGTTCCCGGTCCGGACCCAAGACGTTCACTCAGTATGGTTGACTCAGTTCAGTTTCTTCAACAAGCAACCTCGCACTTCTGCGATCTGGTTTTAGTTGCCACCTCGCAGTTAGGTGAGGTATACGGTATGATTTGGAGGATGACAAACTATATCCTCTGGCGAAGCATATGCGATAAACGATAGTTTTAGCAATGTTGGAGGATATTTCACCAACACAGCGTATAATTCAGCGTTCAGTTTAGTTCGGTTCAGTTCAATCTGCACGGGACAGGTAACGGTCACGGCCAATCGAGCGTCCAGAATTCCATCGGCGGTGTGCGCATTAATTAAGCATCCGCCACTGCGCAGTTTATTTCGTCGAATCCCCGCTAAAAATAGGAGAAAAACGCAAAACCTCACCGCATATCAACTGTGAGAGACATTATGCATCGTGAGGGTTCACTGAGTCATTATGCAACAAAGTGAAAAGTTCAATAATGAAACACATCAGACGGATCCTAGTGTTC
>MSTRG.664.1
CTTTATTTCACATGCTTCCTCCACAATTAGTTACCCAATGCTGGATCAGTGTCCAATATTCCGCTGGTATCTCTGACTGCACGTTGAAAGCCCCACGCTTGCTTTACTTCTAACAATGTTCTTTGGCATCTCTTTTGTCCGGTTACTCGTTAGTGACCGTCCATTTGTCGCTTATATCAGCAATCCCACGACTGTTCAGCTATCCACA
>MSTRG.13946.1
AAAAACTGGGCACCAAGGGGGAGGAAATGTCGGAGCAAAGGTAAAACCGGTGGAATTTAGCGGGTCGATATAGGACAGGGGTGATTAGGAGCAGTTGAGAAATACCAGCCACTCGCAAATGAGTATTGGCTGAAGAGGGGTGCAGAGGGCAGGGCTAAACGTATGAGGAATAGGGGTATAGAGTGGTAGATTAAGCTGCACACTATGGAAGAGGCAGGACTAATTGGGTGGAACTCAAAACATGGAGCATTCGGTATCGGGAGCAGT
>MSTRG.5433.1
CCGAGTGAAACACTCTTGCCTCAATAATAACGATGTTAGCATCGTTCTTTATCGAGTTTTTCGGCAATCTAGCATACAATGTTAAACGGTATAAACTAGTGTGACAACTGACTATTCGTATGATCCGGGTGGCCGTTCTCGCTCTCGATTTGCAGCTAGATAAAACGCTCACAATTACACTTAGGTATGTCATTCCAAACAAGTAACTTTCGATCATTGATTGCACCACATGACTGCAGCCTACACGTTGATGTTCTATGCACACTTCCTGTCTCGTTACCAATGGCCCACACCAAAATGAACAACGACGAATCACGCGAACCCTTCGAATAAACAAAGCTGCCGAATAAATAAGTGTATGTGTTAACGTTCCTTAAATTTTCACAATCATGCGTTCTAGTTGGGTTATCTTGGTGATATGTCTAGTCGCGATACAGGCCCAGAGTGGTCCCCGAAAGAATGGAATACTCAACGATGAACTCAGAAGACTGTTGGACCCGGATTCGCCTCGTACATCTGCAGTCCAACGGCCAACAACTGCCACACCCTCCGAGACAAACATGGATAATGCTGACGACAACGAAGTTGACTCGGAAACAGAATCGGATTTTCCTTGTGGCGGCTATGAAGAACAGACACAGTACGAAGACGAGTCAGATGAAAGTAATGAACCTCCACCACTAGGACAAGAGGAGGAGGCGGCGGAACAGGAGTACGAATCCGAAAATGACTTCGATTGGGAGAGAGAAATGAATCCTTCACCGATGCACGATCGCCCTCGTTGGAGACCTTGGGGATCCAGACGACCACCATATCCTGGCTGGTGGGGTGCTCATGGTTTCTGAAAATGAGTTTACCAGTTACTCGGAACAACCCACTAATTTGATACGCTAGTCTCCATGCTATTGCTCTACTTGTCTAACGATGAATCACGGGTGTTATTGATTTATTCATTGTACTTGGACGCCAAATAGCTCTTTCTCAAGTCTCCAGAAATCTTAACTGGTAAGCAATCATCTTTCCACCCTTTATTTCGGTATAATTCAGATCAGTTTGAAATACGATTATAGAAACGATTTTGTCTCGTCATGATTTTTCTTCAACTAGCTGGTTGGTGCTTAAAAATCATATGCTCATTTAAGCGTCTTCTAATTTGCCTTGCAAACCAAAGTTACCTGTAGACCGATGTATCTGGCTATTTATTTTTTTAGTACGATATTCTAGCTCAAGGGAGCAGTGGA
>MSTRG.18074.1
CGTTTCTTCTTGGACCGTTTAATTGGAGCAGCACGGATGTTTACATGTCGGCACAAGTGAAAATGCAGTTGAAGGAGACTGATCAACAAAGATTTCATCCCACGAAATGAGAAAAGTTTGAGCCAATTTCTGGTAATCACATGCTCAAATCACAAAACTGGTGAAATCTCGATTCATTTTTGCTACTGTGGCTGCTGCACAGTTCTAACCAAGTCCTACTTGTACACCGATCTGAATCCGCCACAAAATACCACTCTTACGAAGCCAGCAGCTTAGATTTTTATCGATGTAATGTTGGTAATACGGAAAACCACGCTCATAAATTTTTACAAATGCAAGCCCATACATTATGATATCCGAAGTGTTGTCTGATTTTCACTTATTGATCGAGCAGTCGATCATACGTATGATCCGACAATTTTTTTATTGCCC
>MSTRG.2782.1
CCGAAGTTTGAGCTTTCGCTATGTGTAGTATGTTGTATCTGGGTGACGACAAAATTTCCCCGGAAGCGTAACACCAGTTGGGTGGAAGAGTATCAAATACACATATTTGATGATCGGCAACAGCCGCAGAACCGGTCGTGCTTTGCGTACTGGCGACTATTGGTGTTCAGTTGTCGATGTGTTCGCAATATTGTCCAAAAATGTGCAC
>MSTRG.13114.1
TCTCAAGTAAATCAAAAATATCCAAAAAACAAAGCGGGCAGAAAGACAAAGCAGTTGTGACTTTTTGACTTCGTTAATGGGGGAATCAGGAATCGGCTGCTTATAGTATGTTAGTAATGGCGAAATACCCTAAATTTGAAAAGCAGCACTTTTCCCCTTGCCGGAGGATGAGAGATCTCAGCCACCTGAGTGCACCTCGTAACACATTTTCCAGACGCAAGTTCCATGGCGTGGGTTTTTTGTCACTGCTTGCTTATCATGGTATGACGAACTTGACTGAAACATTATGTCCGCCTTATCCTATTAATAAGAAGAGAAGGAAGATGTATTGTGAAATGGAAGCATCTCGTTTACTCTTGTCAATGCCGTACGTAAAAAATGT
>MSTRG.14476.1
ACAAGGAATATCAAGAACGTTCCGTGGACAACATTTTGGACTACCATGGACTTATGACTTAAAAAAAAACCACTGTGAAAGAGAAAACAGCCTGGGTCCTTTATATGCAAAGATGGTGTGACTTGATAATTTGTTTTCATCTTGACGATGAAATACTTGCTCCTTCAGCCTATTTTTGTCTGTATTCTTCTAATTATTGTTGTGAAACTACGTCAGATGATTGCCGGAGAAGACTTCTAATGCAGCCATGTGCTCTTCATTGTCACTCGGCTTGGCAGAATATCAGGGTCGCCAAAAGACCTCACTAGAACCACGGCTTGCCATCTCTTGAGAAGCGATCACATTGCAAACGTAATTAAAGGGTAGCCATCAGATCAGAATG
>MSTRG.2079.8
GAAAGATTGGCATGCATAAAAGCAGATGCATGTGAATGAGGACTATCGAAGTGTATTGTTATTCACCTGTGAATCGTCTTGGAAGATGAAAGGGCCAGTTATTTTGCTGTTAGCAGCATTGAGCTTGGCCAATTCTCAGCTCGATGTAAAAATTCCTAAAGGTGATGCCTGTGAGCTGTGCACTAGAATATTTGATGAGCTGAAGGAGCTGCTCGATTTGACCAATTTAGAGACGCGTCTTAAGGAACTTGCAGAGGGATTATGTGATATGACCGGTCCTTTTAGGGAGATGTGCATGATATGTTCCATTGAGGTCATTGGCCAAATCGTTGATTTCGTCAAGGATTACAACTCAACCGAACTATGCACGGAAATGGAGCTGTGTTAGAGCCGAATAAGGAGCCGCACCATCCTTCCGTTCAACAATAATCAACAATGAAAACGTCTTGATCAAACAATGAAATCTGATTGAATAATAAATGCAATGAATACATCAAAACAGGTTTTGTTCACGTTTCCATTGGGGGTGATTCTGGTCAATACTACG
>MSTRG.4019.1
ACCAGGTATTCCACTAGCAACCGGAAAAGAACATTGTCCCGCAACAGTGTCTTGAGATGTGGAGAGATCCCTAACAGTTGCAAAATGCCTAGCCCAAGTTCGAGGAGAACTTCGATTGTCTTAACCACCACTTTGGCGCTAACTCCAACGCATCATTGACGCATCCTCCCCCTCCTCCGTATATTCACTCCCATGAACCGTATTAAGTCAGGATGGGACTCTGCAGCGTTGAATCCACC
>MSTRG.5046.1
TATGAGGTGTACAACACTATGCTCACCGGCACCTGTAGTGGAGAGGTGCACTGGGCACCCAGGATGTTTGACCTCATTCGAAGGGTGTGTAAACTGAGCAATCAGTCACCGGCCCCCTGTGGTCACGGACTTCACGTTCTGTTCCACTGCCTCGAGGGTTAGGCTTTGGATAGATAAAGACTCCGGTTGTAGACCTCTAAGAAAAC
>MSTRG.695.1
TAGCAAAAAGGTGAATGGATTAGTTGGCAACGATTTCAAATAACAGTCTATTTGGTACGACAATGTGGTTGTAGCATTGGACTCCGCTGAACCGCAGTTCTTAGTTAGTAAGATAGGGCTTGACCGAAGATGGGAAAACGGTAATCATGCTGGAATTTAGACTGTTTTCTCCCGAGTTTCAATTCTGTCTTCGCTGTCGGTCATTTCGTATCAGGTCTTATCAAATAATAAATACGAGGAGGAAACGAATATAATATTGTTGAGCTTTGCAATGAAAGTTCCTTAGAAGGTG
>MSTRG.17233.1
CTTTGGTTTAGGGATCCTTTCGAATTCTGCAACATGTTGCTTAAAAGCGTATGCATTTGCTGTCACCACCGCGATGAGAAAGGAAACACGCCGTTATGCTTGCCCAATTTAAGGTCATGTTCCCCGAGTGCAACTTTGCGGCAAAGACTCATTAACGGTCTATCAGTCAAAGCGATTCCCCTCTATAACTTGTAGTGCTGTATCATGCATCCCCTTAGCCCGAGGCCACCAAGGGAGGATACATTTAGGGTTTTGGTCTTTCTCGGCATGACCTCTCTTGCATCTTGCTTATCCATCTAGAGAACCTCTTTTGAGCTTCTTCTGATACATTTTGTCCCCTACCAGGCTTGGTGTCCATGATCGTACAAAAGTCTCCAAGTGATGCCTCACAGTCGTCTTGCATAAAGCAAGATTTACTCTGGCCTTCCTGGATGCCAAAGTCATTCTTCGGTTTAAAAGCACCCCGGTTGTCCCAGCCGCTGCTGACATACAGTGCTCAGCGGGTTTGAGGCTCTCGTGCACCAGCGCACCCAGACCTCTTACCACAGTAGCGGGCTCACTCCCGCCTTGGGAGGACAGCCCTATGTACCTGTCCTCGTTTCTTCCATCGCCCGACAGCAGATGTTTGCCTTTGGCCGTTCTCGGTGGCAACTCCCACTCTTCAGCCCATGCACCAATCCTGCCCAGTTCGATCTGCAGTTGGCTTGGGGTTTTCTGACTTATTCGTTCGATATCACTTGTTAATGGGGACCCCGGGCAGCCTAGTG
>MSTRG.7405.22
GTTTGTATGAACTGGCCATTGGCGGTTTCAGTTTCACTTCGGGGACAATGTCGCGCGTCTACGTTGGTCATCTTCCTCCTCGCTGCAACGAGCGGGATATTGAGAGGTTTTTCAAGGGATTCGGACGACTGCGAGACATTGTTCTTAAGAACGGCTATGGATTTGTCGAGTTTGAAAACAAAAAGGACGCGGAGGATGCTGTTTACGAACGTCACGGTCGTGAATTGCACGGGGAGCGCATCATAGTGGAGCATGCTCGATTGCCTCCAGGATCTCGCGGAGGTAGTCGACGATCAGGTGGTCGTGATCGGAGGTATGCTCCCCCAACGAGGACCGAATACAGAGTTGTGGTTGAAAATCTCTCATCGCGTGTCAGCTGGCAGGATTTGAAAGACCTGATGCGCAAGGCCGGCGACGTCACGTATGCTGACGCTCATAAATCTGCGAGAAACGACGGTATTGTGGAGTTCGCTGCGTATGAAGATATGAAAGAAGCGATTGAGAAGTTCGATGGCTATGAACTTTACGGTCGCCGCTTGAAGGTTTATGAAGATCGCCCGAACAAGCGCTCCCGTTCCGTATCGCGCCGCTCGCGCTCTGCCAGTCGTGAAAGAAAGTCGGCTCGTTCTAGGAGCCGTGATTCATACAGACGACAGAAATCTCGCTCTCCACGTCGTCGTCGTGAGAGGTCTGGTTCAAGTGAGCGAAACCGCTCTCCTTCGCGCGATCGTCGCGACTCTCATAAACGATTCCGTGAAGGGTCGATTGATGGTCGCTCTCGAAGTCCCTCGCACCGCACGGGGTCACACCACTCGAGAGACCGGTCGGCATCTCACCACACGGAGCCCCATTCGATAGTATGTTCAAATTTCCTATGATCCATTATCGTTTCAGGGCGCTGATTCACGCTCACCAAGCCGAAACGGACGAGAAGCAAGCATGAAGGATCCGGTGTCAAGACATTCTCGTTCTCGATCGGTGACCCATTCGCGCTCTAGAAGCAGATCGAGATCCGCTGGGTCAGCAACCCCGGAGCGCTCCCGTTCACGGTCAGCGTCTCATTCCAGGTCGCGGTCCAGATCGCAGCACAGCGGTTCTGGTTCGGAGCGGCATCGGTCTGATCACGAAATGGAAAACAATCGACGTAGCGATTCCGAACAAGATGGGAATGGGAGAGATTCCGACTAGTTGCATTTGAACTATCTTAACATCGTTTGTCTATGCGTATTACAACTTTTCATCAGCTGTGTGATGTTTTGGTGCGTTGAGTTTCTCTGGAATTATGATTGACTATCATC
>MSTRG.13663.1
GGTGAATTAAGCAAGGAAAATCTACATGGAAGACTCGATACAAAGTGAACTTCGTTTTCTGCGGAGTGTTTTTCTAAAAACAGCCATCCTGAATGTTTTACAAACAAGACGACGCAGCGACATGAAAACATGCCAAAAACAGACAACAGTCGAAAAGAAGTCAGTCTATGTCCTTTATCAGTTCAAGAGAGATACGGAAACTGAAATTATTCAAGGCAGACTAACAGGAGCAGAATATTCTACGCGGCACAACTACAAATTCTGTTCCGGTCCAAACCGATCGTGTGTTTTCGACTAAAGGATAGGGAGCCGGACTCAGCAGCCTCTTTCTGTGTGTAGTCATTCACCTGTTCCTGAGGAACTAGGTAAGTCGGCCGCCCGACCAGGAGCTTATTCGAAAGTATTTGAGAGAGCCATTCGCCTTAGATGAACACGGGAGAAATTCGGACAGTTACGAGTGCCGTGTGTTCCCACCACCATTTATATAGTCAGGGGCTAGCAATCAAGACATGCCATGTGTGACATAATAATCACAGTGGAATACGTAAGTAAGTCTCTACAGTCCTTCCCCGTGTGCTAAGATACAATTTCTGCAAGCCCTTAAACTCCCATAGACTAGTTCTTGTTCTCGAACACGTGTGCAACAACTTGAAC
>MSTRG.2646.1
GTTAAACAGAAGGGTAAGCCCCACTGACCACTGCCTTCCTCACCATGTTGCACACAGAAGTAGAAAGTATGAATATACAAGATGGACAGGGAGTGGACTTACACGGGAGGGAAAAGGAAAGAACGTCCTGATAGCCAACACACGGAATACACAGTCTAACTGCACGAACACACATCGATCAATCATTCTGATTTGATAGAAAGTGACACCACGATCGCCACTGTTCACGGTCCGCTGCTGTATTCTTCATTGTCT
>MSTRG.19025.1
CTCCAAACAAGATATAGAGTGGAGCCTCCGAAGTGGATTCGCTAAACGAGAATTTCCAGATAAGTTTGCAATGGAACTGAGTTCACTGGTAGAGGAGGATCCTATAACCACCTCTATGGGGATGAAGAGAAAGTAGGGCAGATACATCCAAATCTGTTTATCAGTTTATTGACCGTTGATCATCTTTTTGATGGTTATGGTTACATCACGAAGAAACTATGTATTCATCCGGTCAAATGAAATAGGACTAATATGAAAGACGACGAATCCAATTT
>MSTRG.7096.1
CCTCGAGAACCGGGACAATTGGGCTCAAAGCCTCGAGCCCGTGTAGTACTTCAAGACTTCAAGGCATTATGCCAGCCGCAGTACACCAGCACTCAAGATCCATTCACCACTACCGCCGCCAGTCCTGTGTTGTGATGTGATGTGATGTGATCTGCTGCTAAACGTAAAAGCCTGGATCTTCTGAAGTAGTTCATGAGTACGAGGCTTGAGCCCTAACGTTCCCGGTTTCCCCTTGTAGCACCCAGCCCGTTTGTAACATCGGTTTTCGATCGGTTTGTTTAGTAGCCATTTTACACGGACCAACATTGAATTTATACGAAGAAAATTGACGACCGAAGTAATTTGCAATG
>MSTRG.446.1
GTGGAATGTTTGCCCGGGGGTCATAAACTCTCCAGACTGCTACCCTCGCTTTCTGTTTCAATTTGGGAATCGCCCGGTCATCGTGTGGCTGAGTTGTAATATATCCCTTTGAAAGCTTGTCCCCTGTTCTACATGTCTACAACAGCGCCTAAAGCTGACTGCCGTGAATACGATCTGATAACCAAGTTTAACCCGCCAGAGTCCCGATATTGTCCCATTTTTCGCT
>MSTRG.5910.1
CAATCAGATACTGAGGTGTATTATACAAAGCGCATGTAAAGGTGGAAATATAAATATGTACAGCTAGTCAACTTCCTCCATTCCTGCATCATCACCTGCCTCGGCTGCAGTTTCCGTGGATGAAGGAACCTCCGGCGTATCCGTCTTCATCTCATCGTCTGTTGGGATATCCAAACACATACTTATCAATTGATGGATACGACCACCGTGAACTTTGGGATCCTCAAGCGAGAAACCTGACGACAACAGGGACGTACTGTACAGCAGGAACACCAAATCCTTCGCCAACTTGTTCGACTCACCCTTCTCGAACAACGACTTCAACGACTGAACTATCTTGTGCCGCGGATTCAATTCCAAATGCTTCTTCGCAGCCATATAACCCATCGTGCTCGAATCCCGCAACGCTTGAGCCTTCATAATACGTTCCATATTTGCAGACCAACCGAATTCAGAAGTCACTATACAACAAGGAGAACTAGTCATCCTGTTCGAAACGGCCACCTTCTCAACTCGTTTACCCAGAATCTCCTGAATTTGCTTGCACAAAGGCTCATAAGCACCCTTCAACTCCTCAAACTCTTTCTTCTCCTCCTCGTCCTCGGGCAACTGCAAACCCTCCTTCGTCACACAAACCAACTTCTTCCCATCGTATTCACGAAGCTGAGTCACTGCATACTCATCTATCGGATCAAGCATATACAACACCTCATAACCACGTTTACGCAGAACCTCCATGAACGCCGAATCAGAAACAGCCGCCTTCGACTCACCAGTTATGTAATATATATCCTTCTGATTCTCCTTCATTCGAGAAACATAATC
>MSTRG.846.1
TATATCGAATTGTATGCATGCTCATGGATGGCCGAAGCGATCGTGGAAAGCTTTGCGCGTGAAAGCACAAACGATGGTATCCTGTGCGATGGAGAATAATGGGTCGGTGGGTGCAGTACTACACGATACACCGATTTCGCGATTGGGTCAATTCGTGAACTCATGTGTTAGTGTTAATGAACAACGAGTAACGAGTGCATCTGGTGTATCGGAGCCGATTTGTTCGTCAATTGTGTCAACGCCGACTGCGACTGCGACTGCGACTCCAACCCCGACCCCGATCGCGACTGCGACCCCGGCCCCACCACGGTTACTTTCTTCATCGGAAGCATCGGCAGAGACGGTGATGCGTTTGACCAATTCAATTCGTCCATCCGTGGGTAATGCTGGTAATGGTGGACCCCAGATTCTTCATTTTTGTTCGAAAGCATTGAATAATGGAGTATGTGTGGATGGGTTTGAGCGAGGCATAGAACATGTGAATGGTCCGTCTGTTGCTGTATCATCGGGAACTGCAGATGGTCCTACGGTGCTCGAGGTTTTGAATGATGATTTGCTCGGAGGTGAGGATCGGATTGAGTTGTGCGTATCGAGTGATGATGAATCGGATGATAAGTTATCAGTGAACAACGAATCTACAGAGAATGATAAATGTGTGAATGGAGATCCGGAGAAAGAGCCGGAGTCGAATGAGACGAGTGTTTTGCAGAAATGCTCATTATCACCCTACGAATTGGGTCATTTGACGGAAGCAGATTTTCGCAGACGAATGGGAATTTATGACTTGAAAGTGGAGGTGCTCAAATTGAAACGAGCATACTGGACACAGAAATTACGTTCGTTATAGAAACTGGTAACTTTTCAAACTTCCCCTTCGGTATCTCAAGATACTGGTTATCTTTGAATCTGTCTTATTTCTGCACGAATTTCCCGGAACTAATTTCGGCGTTTAATTAATAGATTTCTTTTATGTGATCCCGGTGATCCGAAATGCGATTGCTTGTAAATATGTATATACGTC
>MSTRG.10901.1
TGGTCAATAGGTTGTTTATTGCCAATAGCTCGTTCGGACATCGACAAAACAAAACAAACGTTACAAACATGCTTGTTTGGAAAGTCACCGTTCTTCACTTGAAGACAGTCACCATCCGACGGAGAAGCAGTTGTGTGGTTCGCCTGTTGCTGTTCACCTTCTTGCGTTCGGTCTCTTGGGCATAGCGGCTTTGGTAATCCACGAATGACGATAGTTCCGCCTTCAGCAATCAACTACTTAATAAGTAGTATATACACTCACAAC
>MSTRG.12399.1
GAAAGTTTGTGGATGCAAGATCGCCACTGGTCGCGCCACGTAGCCATATCGCCCAACGTATCTAACCATTGAGTGGGATGGTCTATTGGACCACACCCAGAAATTCTAACACGTCCTACATGGCCAAGTTCACTTGTTAGGCTTTTCATACCTTTCTTCCATGTCATGGATTGACCACCCTTACTCATATTCCAACCGGTACCCGCCTCAGCTTAAGTGATTCGTGTAATGATTTGATCCTTGAACCTAAGATTTTCCGCCGAACCTCAGCGTTGCTCACAAG
>MSTRG.12126.1
CATACCGGCATTCACACCTGCTGACCCAGAACTCTGGTTCACGCTGGTCGAGTTAGAATTCGAAAACTGCCGTTTAACCAGCGACGCCAGCCGTTTCAGGTGGGTAGCAGGCCGCCTCCCGCCAGAGGTCACAATGCAAGTAAGGGACGTAATAATCTCTTCCCGAAGCTATGAGGCTTTAAAGGAGGCCGTCATTGCCCGCACGACCCCAACGCAAGACCGACGTATGCAACAACTTTAAAACGTTGAGCTTGGAAGTAGGAAGCCCTCCGAACTGCTGCGTGAGATGCAGCGCTTCAGAGGACCGAC
>MSTRG.2721.1
AAATAAGACAACCTTGCGAAACTGTGTGAGCGAACCAATTAGAAACAGGAAAGTGCAACAGGAAAACTACAATGGAGTGGAATAAGAAAAGATACAGAGGCGCGAAGAACAACCAAACTTGATAGGCAAATAGGAATATTGAATTACTCGGAAGTCAGGCAGTCTTATACTGAAATGACATTTGGGTCTGCATTGGCGTGTGCGATTATGTCAACTTCCCGATACGAG
>MSTRG.8258.1
GTCCTGAATGTGGACAGGGGACGTCGTGAAGGCACCGTCCTTTTTTTGTCCTTCTGCACGATCGACAGTAGCAGGTAGCAGTGACCAAATCTGTTGCGAACCAGTGACTGTCATAGAGAAGCGCAACAACTTTATTGCAAGTGAATGCTCCTTTCACAACACCACCAAGGTTGTTTCAGTCACCCCAAAGACCATCGACTCCCACTTCTATCGCCGACGAACTTTCCCGAATTTCACAAACTCAAGAGACGATCAACAAGTAATTGATCGCTTTGCACGATGATAATGTGCTGATTCGGGAAATTTTGGCAAACGCGGTCAGGGTCCGGACTCAGTTCACACCTACTTTTCTCGTCGGAACTGTCTTGAGGTTACGGGAAGTAGATCAGGACACTTCTAATGTGGAGGTCCGCAGGGAGTTGGTAACTACATCTTTCTATTCCACCTTATTCTCGCAGGACGAGGAACAAACTACTATGCATTCAAAATTTTCTATGGCCATCAGTAATTTTGGGGACATGATATCGTCACCTGTGTTACTGACAGTTGGTAGCAGATACCAGAACTTAGGGTAGGCGAGGATGACATTGACAAGTAATTCCCTCCCATGAGAGCGTATAAAGCCTCAGAACTGAGGTTACTTTACTTAGCATTGATTTAGCCTCTGATTGAGGTCGTAAGACTGATAAACGAGCTGCACAAAGTGGACACTAGGCCATTTAGCTCATCCGCAGTGCAGTGTGTAAGCGTTTGGAGTGTTTCGTCATTAAACAGATTTGTTGACACAGGTTTGTGGCAGGAAGATTTTGCTTACGAAAGATTTTTTCTCGACGAAATATTCTAGCGACACTGCCCAATGTTTGCCCAGTGGGATTCGTGTTAGGCGAAAACTGGGCATAAACATCGGAACCTTGGGAAACTATTAAGAGACGTTGGGCAACGCCCACTCTATTGGGACCTTATGTGATTATCCACTCAGATGGCGGGTCATCCCCAATGGTGTAGTAGGCCTTTGTAGCTATTGGTTATACCCCTTCCACTGCACTCATGCAAAATGCGTGTAATAAAAAGAGAATTAGGCATGTCCAACGCACTAAGATAATGCGGGAAATAGTTACCTGCTTTTCGCCAATTACCCTGATTTCGTTTAACCG
>MSTRG.7196.1
CTCTCTCTCTCCCTCTCCTCAACGTTCCCCGCGTAGAATTGCTACGTGTGGTTTTTTTACTCGTCGTCAACGTACTTGTCTCATTCGGTTAAAACTTGACTTGCATCCACAATGGACACTTGCGTGTTCACGCGTACACACGCTCATACAAACCACATTCAAATTACAAACACGCATGCTCACCACCATGCACATGTTCTTGTGTTCTAAACCGGTGCTTTACTAAATACATCCAGACGGGCGCCTGCTCATTTTCATATCTCCCTCTCTCTCCTACGTAGCTACCTCCTATTGATTCTGTTGTTTGTTTGTTCGCTCATCTCATCCTTTGGCTTTCTTCACATTAACAAGTCGAGATGGAATTGAATTGAAAACAGAACAAAACCACATCCAAATATTGACCAAATCAGTTTGCA
>MSTRG.11299.2
AAACACCTCCTACGTTCTCGTGACTTGGATTGTGAAGACACGCCACAGTGAACAGATTTCTGACTGTTTAAGAAAGAGCCCAGATAAGCATAATATTTATTGGGAGGCCTATCGGGATGATTCGCTTGAGAATATCAATAATCCTCTTGCTCATTGGACACTTGTCATTGTCCTCGTTGGCTGTTCACTTTTCAAAAAAAAAATACGTGACGTTCGATTTCGAAACAACTGCATGGGAAAAAGAAAACACCCAGGGATATACAAGAACAGAAAAGGATGATCATACGACTGAACGACATTTTCCACGAACTACATCAGAGAAGGATGATCATACGACTGAACGACATTTTCCGCGAACGACATCAGAGAAGGATGATCATACGACCGAACGAGATTGGCCACGAACGACATCAGAGAAGGATGATCATACGACTGAACGACATTTTCCGAGAACGACATCAGAGAGGTATGAAAATGTGACTGAACGAGATTGGCCACGAACGACATCAGAGAAGGATGATCATACGACTGAACGAGATTGGCCACGAACGACATCAGAGAAGGATGATCATACGACTGAACGACATTTTCCACGAACGACATCAGAGGAGGATGATCATACGACCGAACGAGATTGGCCACGAACGACATCAGAGAAGGATGATCATACGACCGAACGAGATTGGCCACGAACGACATCAGAGAAGGATGATCATACGACTGAACGACATTTTCCACGAACGACATCAGAGAAGGATGATCATACGACTGAACGACATTTCCCACGAACGACATCAGAGAAGGATGATCATACGACTGAACGAGATTGGCCACGAACGACATCAGAGAAGGATGATCATACGACTGAACGAGATTGGCCACGAACGACATCAGAGAAGGATGATCATACGACTGAACGACATTTTCCACGAACGACATCAGAGGAGGATGATCATACGACCGAACGAGATTGGCCACGAACGACATCAGAGAAGGATGATCATACAACTGAAGGAGATTGGCCACGAACGACATCAGAGATTGTTGATCATACGACTGAACGACATTTTCCACGAACGACATCAGAGAAGGATGATCATACGACTGAACGACATTTTCCGCGAACGACATCAGAGAGGGATGATAATGTGACTGAACGAGATTGGCCACGAACGACATCAGAGAAGGATGATCATACGACTGAACGACATTTTCCACGAACGACATCAGAGGAGGATGATCATACGACCGAACGAGATTGGCCACGAACGACATCAGAGAAGGATGATCATACGACTGAACGAGATTGGCCACGAACGACATCAGAGAAGGATGATCATACGACTGAACGACATTTTCCACGAACGACATCAGAGAAGGATGATCATACGACCGAACGAGATTGGCCACGAACGACATCAGAGAAGGATGATCATACGACTGAACGACATTTTCCACGAACGACATCAGAGAAGGATGATCATACGACTGAACGACATTTTCCGCGAACGACATCAGAGAAGGATGATCATACGACTGAACGACATTTTCCGCGAACGACATCAGAGAAGGATAATCACACGACTGAAGGAGATTGGCCACGAACGACATCAGAGAAGGATGATCATACGACTGAACGACATTTTCCACGAACGACATCAGAGGAGGATGATCATACGACTGAACGACATTTTCCACGAACGACATCAGAGGAGGATGATCATACGACCGAACGAGATTGGCCACGAACGACATCAGAGAAGAATGATCATGTGACTGGACCAGATTGGCCACGAACGACATCAGAGAAGGATAATCATACGACTGAAGGAGATTGGCCACGAACGACATCAGAGAAGGATGATCATACGACTGAACGACATTTTCCACGAACGACATCAGAGGAGGATGATCATACGACTGAACGTGATTGGCCACGAACGACATCAGAGAAGGATGATCATACGACCGAACGAGATTGGCCACGAACGACATCAGAGAAGGATGAACATACGACTGAACGACATTTTCCACGAACGACATCAGAGAAGGATGATCATACGACTGAACGACATTTTCCACGAACGACATCAGAGAAGGATGATAATGTGACTGAACGAGATTTTCCGCGAACGACATCAGAGAAGGATGATCATGTGACTGGACCAGATTGGCCACGAACGACATCAGAGAAGGATGATCATACGACTGAACGTGATTGGCCACGAACGACATCAGAGAAGGATGAACATACGACTGAACGACATTTTCCACGAACGACATCAGAGAAGGATGATCATACGACTGAACGACATTTTCCACGAACGACATCAGAGGAGGATGATCATACGACCGAACGAGATTGGCCACGAACGACATCAGAGAAGAATGATCATGTGACTGGACCAGATTGGCCACGAACGACATCAGAGAAGGATAATCATACGACCGAACGAGATTGGCCACGAACGACATCAGAGAAGGATGATCATACGACTGAACGACATTTTCCACGAACGACATCAGAGGAGGATGATCATACGACTGAACGTGATTGGCCACGAACGACATCAGAGAAGGATGATCATACGACCGAACGAGATTGGCCACGAACGACATCAGAGAAGGATGAACATACGACTGAACGACATTTTCCACGAACGACATCAGAGAAGGATGATCATACGACTGAACGACATTTTCCACGAACGACATCAGAGAAGGATGATATCGTGACTGAACGAGATTTTCCGCGAACGACATCAGAGAAGGATGATCATGTGACTGGACCAGATTGGCCACGAACGACATCAGAGAAGGATGATCATACGACTGAACGTGATTGGCCACGAACGACATCAGAGAAGGATGATCATACGACCGAACGAGATTGGCCACGAACGACATCAGAGAAGGATGATCATACGACTGAACGAGATTGGCCACGAACGACATCAGAGAAGGATGATCATACGACTGAACGACATTTCCCACGAACGACATCAGAGGAGGATGATCATACGACTGAACGAGATTGGCCACGAACGACATCAGAGAAGGATGATTATGTGACTGAACGAGATTTACCACGAACGACATCAGACGAGAATAATCATACGACTGAACGACATTTTCCACGAACGACATCAGAGAAGGATGATTATGTGACTGAACGAGATTTACCACGAACGACATCCGACAGAACGAATCATACGACTGAACATCATTTGCCACCCCGTACGACAGATATTGGTGGTGGATCAACCGATGGTTTTGTTTCCCAGGAGACATCGGCATGGACTGATCGATTTGCCAATGAAACTGACGCCATTGTTCCGAGTAGAAGAGGCATATTTCTGTCGCTCTCTACATCTGTTCGTACATTTTTGCATATTTTTGGACTTGGTTGATGCAATTCGTCAGTCTTTGACGATACCTTCCTCTCCCCTACCTATTCTTGTTCCCTTGAATATTAAAGATATAACATTAATTAGGTGCGCACGCTGTGCTCGGCGTTACAACAGTTGCATCGAAATATCGAACATTTGGCGTACAATAGAACATTCCAAAACAGTTACCCCGAATTTAATTCTATCATTTCTGATAAATTTAATTTGACTATTATCCTTAACTTGCTTGTTCTTCTACCCCCTGTTTCACTTTACCAATTGCATTCGAAGTTTGAATTACTATAATTTTTCCAAATCAAGAGGTGCATAACCCAACTTATCATTCTGTTCACAGTATTTTCGTCTTGTTCAGAGCTTGAATCAAAATTCACCATTCATGCGCATATTCGTCTCAGTTAGGGGGAATAAATTACACGCAGACGACTGGAGTAAGAGGTCTGCCAACAAGGTTGCATCTGATAAGTAAGGCTTAGAATCTCGTATCAATCATAAATGAATCATCCATCGGACCAATCTTCTCAATTCAGACATCAATACCAGGTTCCACTGATGATAAATATACAATCATTCAATTCACTTTTTCTATGGATATTGAACAATGTATCTCGAAACGGCTATGATCTGTTTGTGGTTACAAATGAGTGGTAACAGTCTACTAGAATACGGTGGTGAATGATGCGAATTTCATATCTCACACAGGGGTTTACTGTATGGACGCGTGGGAAAGAAATTTACCCGACCAAGAATAATCCTGACTGGAC
>MSTRG.12246.1
CGCGGTTTCGGTTGGGTTAGCGCTGTTAGTTCGCTGCGATTGTTGTGGTGGATGTGCGTCAGAGGAACCGTGGGAGGATTGACGTAATCGGCCACTGTTTGGATTCTTTTTGGTTTTGCTCGCACCGAAGCTCACCGCAGTGCAGCGCAGTGCAGCGCAGTGCAGTGCAGCGCAGCGCAGCGCACCGCACCGCACCACACAGTAGCTGATCGCAGACGGACAG
>MSTRG.12419.1
GCACCTGAGTGACATCTCGTATGCTTTCCTCTCAAGGGTGTTGTTCCAAACCTGACGAGATAAATGCAATGGAGGATGCCACATTATCCATCCCATTTGAATAGGCAGATACTGTGAGCGCAATATAATTTACCATGTCATAGAGATTGGCCGATCTCGGTTGATGTGTCTTCTTCCCATCTCTGATCAATCGACGATAGTAATTATGTCCTTTCAAATACTCTTCTCTGGTATTGTAAACTCTCGGACCAGAGAAATCCTCTGTGTCTGAGGATGACTGTAAACGAGAATGAAGATACCGAGATGAGCAGAATGACATTTTCTTCTCTACTTAACACCCAATCATGGGAATAGATGATTGGGCATTATACATGTCAGCGAATGCATGCAAGAATGGAGCATAATATTCTCGCATTCAACCACATCAATAGCTGTTCAAGTTCTGTACTGATTCTCTTTTGAAAATACACACATTCATATCGTGGAGCTGTTAGATGCAAAGATGATCTTAGAAGAACTCACTTGTGTTGTGCGAGTGTCAGGTTTTGGCCGTGGTCGAGTAACTTTATCCTTCTTCCCCATTGATTCGTAGTCAATACAACAACACTTGGAAAATGCATGCCCGATCAGAGTGGTAATGAGTAGGAAGAATAACAACGAAGTACGGCCAAGCATATTGTGATGGTGATTTGTTTCGTATTGTGGGTAATGGGAAGAAGCTGATCTTTCACTGGTTTCGTGGAGTGTTGGTATAATGTGACTTAGCTCAGTTTATATATTCGGAGAATCTCAGTCACACGAGTGGACTATCGCGCC
>MSTRG.7143.1
TACGATAGTGCCAGAACATACGGGCTTAAATTAGCCCGACTGAAGTTGAGGTACCATGATATGTGAAACGGTTGGAACTGATGAGTTGCTGACCGTAGAAAATGAAATTGACGTGAATTGTCGCAGTGCGACTTTTGTTTGAGTGCGTGCCACAAGGGCATAATGTAATCGTTGTGGCCAAGGTTGTCCCCGTCGTTGATCGTGATGACTACCAGTGCTGCGGGTGTAGCTGTGGTTGGTGGTTCTTGAGCACTTTCTCCCTTAGTTTGTGAGACGCAAAAGAGTTTTGCAGATGTTGAAAATGATTTTCGGGATTTTCAAAAGGAAACATTGACTTTTTTCTATATTTGTGATAATGTTGTTACCGTTGGCTGTATAATTCACCAGGATAGGTATCAGTTATCGCGCATTTTTGAAAGATGCGCTAAAAGTTGCGTTTTCACGAGCCCGTAT
>MSTRG.9565.1
GGGCGAGTAAAGTTGATGGTTCAGAAAGTTATACAGTGGTCAGATGCGTCAAGTGGAGGAAGAGCAGAGATGCCTGACAAGAAAGAAGGAACAAAAGTGAGAATGAGATCAAGGATGTGGGCACGATCGCCAGCCCTATCGGCAATACGTGTGAGGAGGTCAACTAGTTGGACCACGTTGTTGACCACAGCGAAATGTTCGGCTTCGCGCCCTAGAGCCGAAGTGTCCGATGAGTGAATCAACCAATCTCGACTGTGAACATTAAAATCTTCTAAGATGGTGATATGACAGTTGGGATCCGTAAAAAACCGG
>MSTRG.15603.1
GCAGTTTAGATGTGACGCCGACCAGAGTTATTCCTGTGTGGTTTTCACGATATGGTCTGTCAACTTTCCCATAAACCAGTACGGCCACCGATTCACATCCGTTTTTTGTAACTTATTCCTTCACCATCGTCAAACTGAGGAGTATTATAAATTCCAATGCCAATGTTAGATAAAGGTCTTGGAAGGTAACCAGGCAATCTATCCGGTTCAACGATCTTATTTGTTTACACCGGTTTATTCCACGGAGCACCTCGGCGTTCGACGGAGGATTGGAAACTTAGCAAGCCCATTGCAGATAGTATTAAAGCCATGTTATTGTACACCGAACATTAAGTCAGGCATCGTGTCGAAACCACAAATACATCATATGGTAACAAAGAGGGGAAGGTGAACATAAATAAATTGTTTTTTTTGTGGTATTTAACCGCAATCTATTTTGTTATTTTGGAAATAAAATAAAGGTGGAGGGTTCGTCGAGAGATAGATGCACGGTGGGTTGTATGCGGTGTAATTATTCGGAAGAGGTCATAAAGCAGACAACCGAAGGCATTAATTTGTGTCCGTGTAGGTCACTTGAGGTGTTGTGCTCTGTTGTGTTGCTCGGTCGCACAGTCAAGACTGAACCTTTTTATTCGGGGATGCAGCTCTTGATTCTTACCAGAAAAATGAGTCCTGAAAAACAGCAGCTGTGGTCCAGATGAGCCGGTGGTCGATATAATGACTGGCTTTCTC
>MSTRG.18026.1
ATGCTATTGCAGTTAACAATGGCACTTATTTCCTGCGACCTTTTTCCTTTTGCCATTTCCCTATCAATCTAACTGTGAAATGTTCCCTTCTCTGTTTATGCCAACTATCCCAACCAGTGAGGATGCTTTTGCACCATCGGATGAACAATCTTTTTCGTAGTTTTGTCTGCCCATCCGTGAATACGTCCACCTGTTTGTTTTGCTTTTTCACTAACTTACAACTGGTCTGTTAC
>MSTRG.8277.1
GACGTTTTCTCAGCCGATTTGGAATTCGTGGACGATATTGTTATCCTGGGGAACAGTCCAACTACTCTACAGCAAATTCTGAATCGTGTAGTCTTCTTCGCAAAAACTATCGGACTAGAAGTCAATACATGAAAGACTACGATTTTTTAAACTTGCGCTGAACGGTCCGCACAACCAGTATACGTCACTGGCGAGCTAATTAAGCACATGTGGGTTGTCAAATACCTGGGATCTACGATTCTCCCAAACGGCCAAGTGAAGGTGCTGATTGACAGCACTAGGAGAGCATTTTTTCAACTACCTAAGTCACTTTGGGTGCGAAACGAGATCAGTCTTGGAACCACAATCCGCGTCTTCCGAGCCACCACCTACCCCACATTTACCTACGGTTGCGAGACGTGGCCAATACGCGTCGAAGATATCAGAAAGCTGGAAGCATTTGACCATTGATGCCTGCGAATGAT
>MSTRG.10113.1
CAGTGGATGACCATAATCGAGGCCTCTGACTCAAGGGTCTGTCTCATAACGTACTGAGTCGTTAGCCAAGAACATGAAAGTTGACCTAAGCGGCCGTTTAGGAGTTTTTTCCTGTCTGTCACGTGAGACCTCGTCGCTGATTTCACTCTTGTCTTCGCTTGTTTCAATTATCGATCCGCTCTCATGCAGTAAAAAAGAAATATACA
>MSTRG.17904.1
GTTCGATATAATACATCCCTGAGTGTTCGTTAATTTCCGTGTGATTCAGGCTCGCAATTGACCGAATTGGTGAACGTGACTGTAACGCCTTGTGACACGACTCCGTGTAGTTTGTATCGTGGGGAGAAAGCCCAGGTGGCAATCACATTTCGAACAAAGGAAGCTGTAAAATCTGGCAAAGCGACCGTTCATGGAATAATTGCGCGCGTGCCCGTCCCATTCCCATTGGATGATAAAGATTTGTGTAAATTCACGGAGCCGAAATGTGAAATCCCTGCCGGTACCGTAGCCGTGTATACCTATTCACTACCTGTATTGAAAGAGTATCCAGCAATACGCCTCACTGTGAAATGGGAACTGAAAGGTGAAGATGAGAGCGAGATCGTTTGCGCACTGATCCCTGTGCAAATTGCCGATCGATCCTGAAATTGTTTTCCCATTGAATCGACTGTTAAAATAATGCAGTCAGTTTAAATGAATTTTATTGAAGCGATTCAGTCTGTGTTGTAACTTGTGGACAATTTCGGGTTCGGTTAAATTATTTAAGACCACTGATTTCTACCGCAAGTCAAACACCAATACATGTTTGTCATTCAAA
>MSTRG.10967.1
TGTAGCGGCTTCGCAGACACCAAATTCAATAAAATACAATTGCGAGCTTAGAGCTTAAGCGCGCTTTGTTTAAGTCCACCGGTGTAAAAATAAGAACACGTGAAAAAGAAGAAGAACCTTCGTCACACTACGTCAAAACAGCAAGGCGCGCTCCAGCTCATCAGCTCTGGTGATTAGCTAGATCAGCCTCCCTTCTCCTGTACTTCATACAGGGCAATCAATACAAGTACAAAAACCATCAATCGCTGTCGTTCTGCGTCTTTATTCGCTGGACGGGAATTGAGTCAACAAGTCGTGCGTTCGACCAAATTGGTGAGCCCGTTCCAAGTTATTATTAATTTTTATTTATTTATTATATCGTCCGTGCCCTTCAGCGTTCCTTTTGTTTTCGTTGTGCACATACGTATTGAGCCTTTTTTGGTGTTAATTTCGATCAGCCATCGTATATTTATTTTGCTGTCTATTTGATATGGAGGACGCTAAGTTAACTATGTCTGACCCTGCGGTGCCTGAAACGCTCTCTATTGCGCGCCCAGTGAAAGCGTTACCTTTCATTCCGGGTAATCCCTCTCTTTGGCTGACTCATCTGGAAGCACAGTTTGCTGCCTCCAGAATCACCTCCCAGCAACAGAAGTATGTGCATCTCACTGCCGAACTTCCTTTAAATATTCTTGAAGCTGTCGAGGATATCATCTCCAACCCACCCACGGACAAGCCTTATGATATGCTTCACCAGGCTATCTTAGATCGCACCGGGGTCTCCGACTCAAACCGTCTTCGTCAGCTGCTAAGTGGCATTTCCCTCGGTGACCAGAAGCCTTCACAGCTTCTGCGTCGTATGCGACAGCTGGCCAAGGGCATCCAAGTTGGTGACATGATGTTGCGAGAATTGTGGATGCAGCAGCTACCCCAACAAGCGCAATGCACTCTGGCCCTTCTCGTAGATGAAGTCTCACTAGACAGACTGGCTTTGGCGGCGGACCGCTTTATGGAAACCGCCTCCGCCCAAATTAGTCAGTGTGTTCGTTCGTCCACAACCACTACGGAGGTGACTCTCACAGATTTAGCTGCACAACTCAGTGCCCTTCGGGCGGACGTGACCGCTATTCAGTCTTCACGTTCGGCACGTCGTAGCCGCTCCCCAACTCGCACCCGTCGGCCTATTGCCGCTCGCAGTCCTC
>MSTRG.1438.1
CTGGGAAAAAGGTACAACAGGCAAGAATCGTTTATTTGTCAAACCCTAAGTTGGAACGGTGATTTGTTTAAGTCATGCTGAATGTAGCAGGTTGGTTAAGAACATTTTGTAAATATGTATGTTTGTCCCCGACAGACCACAAAAAAGTGAAATGTGGCAAGTGATTGACGTACTCGATGTGTGTTAGGCTAGAGTACACACAATTAGATCAATGAGGTCATTAAAACAGACAGTTTCACGGTAATTGATAATAAGAGGCGCGGAATGGTTGATTTTAAAGTATGTGTACTGATAACTGATGTCCAGAACTGTGAAATGAAATTCGGTGTGACGTTCTGAGCATCAGAAAGGGGAAACCGGATGATAAATAATGTTCAAAGCCCCTTCAGAAACAGATTTTCGTCCGGGAGGTTGTATGTGAGTTTGTCCCAGGCTGACATCCCTCATCGCAAATTTTCTTTGCTTCGTATCGACGAGAAAGCTCTACAATAAGTCAATGGTGAGATGATGAAAATATTTTCATGATTCAACCTGTATTCAGTTAGGAAATCAAATTTTCTATGACATGGATAAGGACTATGATTTCCGGTCACAAATTTGAATAGAGAAGTCGGGAACATGGGTTTGCACAAAG
>MSTRG.8898.1
CTTTTTGATTCATGAAAGGGTTTGAATCGGTGCGGCTTTTGAGCTGCTGGCTTCTGGGCATTGACAGCAATAACCAATGTGGATGGCTTCTCGTGAACAACCGCGTTCACATCTTGAAATCGTTCACAAAATAGTTTAGCGGACTGAAATGTGCTATCCACAATCAACAGTAAATGTTTTTTTAAATCAACACAATTCATTCCGGCAACCAATCGATCACGTAAATGAATTTGTAACTG
>MSTRG.3564.1
CAGAATTAACGTATACAATGACTCTTGTGCCCTATCTAGCACGGGTGCTGATCAACAAGGACAAGAGTAAAAAGAATTCACTTTCGAAATTTGGTTATTGTTTATTTTTTCTTTTTCACTCTTATATGCCTTTAGCGTCCATTGTTGTATATTTTGTTTATTTCCACCCCAGTTTTGTCAGAGCATTTTTGACTTAAATGTAAGCCTGCCACTTGCAAACGTCTATCATACAGACACAAATACAAGATATCCGTCCCATCATCGAACGCCACGTGCACATTGCTCCAATTAGGTCGGTCTTCTAAGGCTTAGAAACTTGACCGCTTCACCTGCGAGCATTTCGGTAATGCTGGAATACGGCAGGACCACTGTGTCAACTGCTTGCCTTGGGATGTTGGGGATTAGAGTTTGTGCGCTTAGTATTGGAAGATTAAGGCGGTCGGGAAGTATTATGC
>MSTRG.3550.1
GTCCGCAATGCTCGGCAAACTGATATCGAACCGGCCACAGGCAGCTTCTCCTGAGGTTTGGTTCAATGCAGCTTCGAAATTCGTCCCCGATAGTTTTTAATAGGTCTGTCCAACGTAACCGAATGAACCCTCAAGTGTCTACGGATAGGTCTCTTGATTAAGATGTGTACTTGATAGTGGGTGTCCGCAGCTGGCCGATAGGACATTTGATGAGATCATTCTCAGATTTAATAGACCAATTAAAGTTGTTCTCAGCAGCAATAAATTCGATAGTTTGAAATGGGTTAGTTCTGGTGCACAAAAAGGTTTGCCCAATG
>MSTRG.16621.1
CTGGGGTCGTACGCATCACTTCTTGACAATATGGAGAGCTTTAATATGGGTAAGAAGAAATGACTGTACCGTTTCGCCAGCGCCGAAGATTGACGGAGGATAATCGAATGCGCACGAAGAGCAGATGATCTATAGGACATTGCCAAACACCTCAACATCAAGATCAAAATATGCCGTGCTACTGCCGCTTCAGATTGGGAAAAGGCATTC
>MSTRG.2194.1
GCGGGTTGGTGTGAAGGGTAGGCAGTAGGTTGTCTGTCAGTGGTCGATGTGAACAGTGACGAGTGATAGGATGATTGGTTCATGGGCACACGTGTCACGACTGCACCGCTATGTGGGATATACGGGCCTTGTCTTTGGTTTGTGTTCATTAAATGGGTTGGAAGAAAGCGGACTGTAGCCTCGCTGATGGCGTGTTTTCAGGGAGATTTCC
>MSTRG.1569.1
ATCCCGTTGGATGAACTGAAACAGTTACTCTGTCTGCACACATAATACCCAGTTTCAGTTCAATGGTGAAATCTATCGTCAGAAGGACGGAGTTGCAATGGGATCACCTTTGGGACCCCTATTTGCCGATATTTTCATGGCAAAACTTGAAAATAATCAACTTGAACCCATAATGCGAGATTTTGCCTTGTACAAACGATACGTAGACGACGTCATATGTGTGCTAGACATTAATCTGGG
>MSTRG.12740.1
ATTTTTGGCGTCACGGGTATCATATCCGTGTTATGGATTTGTACATTGAGCCAGAGTAATCGTGTGAAGGATTTATCTTCTACTGAATTTTCGGCGGAATGCGCGAATGCCTTGGAGACCCGCTGACAAGTTTATTTGTGGAATCAAGTGGATATTATCTAGTCTGCTGATTTAAATGGTAACATGCAGGTGACCGGAGGCTTTAGTGACACTTACAAATACAGGCCATTATAATCAGTGTGCCTCATTTCTGCTTCTGACAATTATTTTTTCGTTGATGACATTTTTCCGTCAATGTTGATTGTCTGACAAGTGTTCCACCTTTTTCGGTCGCGTGTGTCTTGTGTGTATCCTCCATTATAATCGGCCTAGTATAATCATCGTGAATTGTGCCATATTCAGCGCGTATTTTACTGTTACTGGTAAGATCACCATGTCTTCTGCTACTGCGAATACGATTGCTGTTCCAGGTTATGCTGTTGTAACTGCTACCACCGCTACTACTACTACTGACTGCTGCTACCGCATCTACTGCCACTATTCCTGCATCTACGACTGCTATTGTTGCTGCTGCTACTACTGCCATTGCTGTTAATAATCCTACCCATACAATGAATAATACCGCTGCTGGAAATACTACGACTACCCTGATGACTGCATCGTCACTCTGTGCGTCACGGAGTTCCCTCTCCGAAAAAGGATGTGTCCGTTCGGGTGGTCACGTACGCAATCAGAGCCTCGCACGCATTCACCTTACGGACTTCCAATCGATTCATGTTTGTTTGCCGCCATGATTAGTCACACGCACGCACATCACTGACCGTCTATCGACTCACGCCTGTTCGCTGCCATGGTTAGTTACACGTACGCACCTTGTATCTGACTACAACACCCATCCTATCAAATTTCGCTGTGCACTGGTTGGTCTTGCCTGGCCGTGCTGATTGAACGTGCAGCTTGCGCTTTCTCGGTTTTCCGTACATGCCTGTTCGTGCATTATTAACGGGTCTCCTGCATTTTATGCCCTGCATTACCACTGATCTCTGAACACAACGGCGAGCACAACGGGCATTTTTGTATTTTTACATAAAACACGGTCGTGGTTCTGTGTCGTTCTTTGGGATTCAGATTGTCTTGTGTGTGAACATATACTTCCTACATGCTTGGTATTCCACACTCACCCTCGTTTTATGCACAGGTGCACAACGATTTGTATTGAGCTTATCGCTGATCGATCGGCCGGCTTGCTTGCCAACTGGCTTAGTGTCATGGGCTCACGATCGAAGGGAACCGTGCACACATTGCGGGTTGCCGTCGTTTTGACCGTTATCTTGTTTCATCGCTGACAAATTGGTAGTTGTTGGTGGATATTCGATATTCTCGTCCTAGTCTGATTGGTCGTCAAAAATACTGGGTTTCCCAGCAATCTTATATTGGGTAACTGGAATGCACTAATAACGGCAAGGTCTACTTGTCATTGGATTACAGTTGTTGCACTCTGTATCACCGGTGCATGAGTTATAGATTTCCTCCCGACAAAACAACGTTCTGTTTTCGGTCCCCACAGAATGATCTACAACAAAACCCTATTGACCTTGTACGTGATAGCAGCGAAAGATGACTTACGCCCGGTACACCAATTTCTGTACAATATATGCCCATGAACCAAATCAACTATCACGTGAAAGTGGTTTAGTCCTGTTCTTCATCATGTATAGTGTACGGAGGGCTGACAAACCTACGGCGTTTTTTCTGTGATTCTTTTAAAATCAAACCTCTCGG
>MSTRG.17173.1
GTCAGGTTATGACTTCGCGCGAGGGCATGAGGAAGTTAACTTCGGCTTTGGCTTCGGTTGGTGCTTCCCGCCTTCCTGAGTAGGACCCAAGAGATGAGGATTACCGCTGGTTAGAGAGGCCGTGAGATATGGCTCGGAGAGGAATTCAGTGGGATGAATGCTGTATGACCTGTTTGACTTTCCAATTCCCATAAACAACTGAAAACCGGACAAAAGCAGTTACAAAACTTATACGAGG
>MSTRG.10808.1
CTGGCAGTGATTTTGGGTCGGTTGGGAGGAGATGTAGGCATATCTATGGTGGTAAGGATGTGGATGGCCAATCGGATGAGATGTGGCAATATGCGGGGGTAAGAGAGCTATACGGAAGCAAGGGATTAAGTGTAGAGTATGGCCAATATATGCATGTGAGCCTTAGGTGGGGAAGAAAGTATTAGCCACGGGGGGTCAATAGCAGCGGAACTAATTATGTATCAGTTGTTCAGCTAAAAACTGCAAGCAGTTTCTGCGGATGGTGCTGTTTGAAAGTTTCCGGATGTATTACGCAAGTCAAGACGGCTTTAGTCTCTTTACTAAGGTGATTCCCTGAGTGGTGTCCTAGAGTCTGCTCGTGTGGTTTTACTGAGACTGATGTTTCGCTTAGCTCCGACCCTAAGAGCAGTTCAATGATCACTTTTGTGTGTATCTTTTACCACCGGGTGGTCCCGGGGACTTATGTTCAGAAAAAATCGCTTGATTTTTTCTGGGTCAGAGAACAGACCTTAGAGCTATAGTTTTAGGGATTATCCTAGATCGCTTAATAAAAACTATACCGATAACAGCGAGAAAGCTACGCGGTGTAACGCGGGATAAAAACCCACTGTTTTCTAGGTTATCATCCTGTCCCAACATGAAATCTTAGGCAATAAACACTGGCGGTTACCTCCCACCACCCCAGCCAGTCACAAATGGTGTTATACAAGGCTGTGTGTAAGGACCACTTCTATTTCTTCTCCACATTAACGAAGTGCTCAAAGTAGTACGCCACGGCACCGCGTTGCCTTTCGCGGATGATATAAAGATTGTCTGTTACTTTAAACCCCACACCGTGGACTATGCCCTCACCGAAATATCTGGAGACTTGAACTCTCTCGACATATGATGCATTACTTGGAAATGAGTTTATCCGCTGCTAATAGTGCCGTTCTCAGGCATAAAAGTCACTGAGTCCCTCACCTTAAAAGGTTCGCACATCCCTATTACTCCACTAAAACGACATTTTGGCCAGTAATATTCATGCATTTATACCTTTCACCAACAAGCCATCTACCAGATAGCTAGGACTAAGAGAACGTTAGCCCTTACCTGCAGAACTTTTAGAACACGTGACAGCAAGCCTCTGATCCCTAAACCTCACTCCAGACCATGGCCGGAGTGCTGCCTTCTGGTATACACTGAAGTGCACAAATATGACAGACTTGCGATTGGGAGAGTTTAGCAGTTCCTCACTAAGTACCTACTCGGTTCACCATCTCCCAATAACTGCAAAGACAGATCTGAGCTGCTAAAACCTAAACCTCTGTGGTTGTAACGTATGAAACTCAGTCTCTATCTTCTGTTCAACCTCCTATATCCTAGAGCGCATACATCCATCACAGATCTATGTTTCGCTCAAGACACCCCACCGTCTTCGTGACCGAAGTCATACTGCTAAAAGTCCCCAGTCCAGGACAAAACTAAGAGGAAGGCTCTTCATCACCGTCCACTTCCGTGTTTGAAACTGACTCTCTGAAGACATTCGGGCCCGCCAGACACTAGATCGATTTAAAATTGTCCAATAACCCATAGGTGCACCACTTTGTAACAGGCATATGAGGGTAAGCTAGATTTTCTAGTAGGTAAAGAAGGCATGACCCGGGTAACATCCTTTGCAGAGCTGACATCACCTGCCCCACGTGACTTCCCCACCTCCAGCATATTAGTATCCCACATAATGATTTACATCACTGACACTACTCTTGTTAGATCCTCTCTAATTCATCGGCACTAAAGTCTCTTATCGGTCTCCTTCCTACTTTGTCCGTTCTAATTGGTCCAGAGTGGCCCAATTCCTCTTCTTTATTTTGCTCTGGCATTCTAACTCTAAATTCAATCCCGGCGACCACCATTTGCCTCCAAATATCCATCCTCGTTCCTAGTTTACGTCATCGTTTCTGTATTACCATTCACTCCCAATAGCTCACAGCCCTTATTCTTCCCAAAGTAGTCTGTGTAAATCACTAGATACTCATTTTCAACAATGACCACTAATCCTCGGCCCGGAGCATCCCAGACTGCGTCCCTCAATTTTTACGCTTCCGGACACTAACCGGAAAGCTTCTTCCTTTGGATGTCCCGGAATGACCCAAGGGTTATACCGGCGGGAAATCTGGCCTGCGCTTCCAACTAAAAACCTGATACCCGTCCATCAGTCCGTCACTGCATCGTTGACCTTGTTCTCCAGGATCCCTGGCAATCTAGTCGCAATATCTTAGAATACTCCATCTTCACGGGTACGTGATCTCGCCAGAGTCACGTGTGCAAATCTTGTCGGTGCAGGGTGCGGCCAGAACCACCGCTTTGGCCGGTGCTCATCGGGCGTGTAGAAAGTCTGCTGTAGTGTACGGGAGCATCTAGTGTAAAGAACGAATACTGAAAATCCTTCTAAATGTTCAACGTGCTTTGTGAATTTGACTATATTCAACATTATCTTGAAAAGCTCGCTCATACACCACACATTTTCACGTTTGCTTATCCATGTGGGACATTTGAATTTGGCCTTGAACCGTTTCTGACTGTCGTGATTGAGCCACGGGGCTTTGGACCTTTGGGTTTTGCTGTGAAGCCTATTTGGCCGCATACTTGAGGTTCGTATATATTTGTATCCTTTGTGCATTTCAATTTAGTAGCGTAGAAGCTACGAATCAATCTTGTTTTGGTTTTGGGATTCGTTTGAATTGGCTACGCGTTGCTCGATTTGCGAGATTTGACTTACGGTACTCAAGTGAAACCTGGACAAGAAAACTCATTGGAAATGCCCAGACGAGGAAGCAAGGACCTTTTGAGACAACAGGAAATAACTCGGCAAGTCTCTGGGGATGGTTCGGGTGTTATTGATTCTCTGGATAATGCTAAGTTTACTAGCTCTGTCAGTGCCACGTCATATATCTCTAAACGCGATGCGTTTGACGATATTAGTACTTATAGAATGAGAGTAATAGAATTAGAAAACGAGCTGCGGTTAGCCAGAATGGAAGCAGAGCCCCTTACACGAGGAACTGGTATCAGAGAGCCAGCAAAGAGTCCATGTAGTTCACAATGTCAACGTCGAAAAGGCACTGTGATCGACGAATATAAACCCTTGAGACAGCCTGAAACTACCGAGGTTTTGGCTCTTGACCTGCCGAGAATGGAGCTGTCCCACTTCGACGGGCACCCAGAGCAATACTGTATATTCATGAAACAATTCGAAAATTTTTTGAGTGCAAAGTTGCAGATCCTGGTCAAAGGTTTTTGTATTTATTACATTACTGTCGTGGGAGAGCCAAAAGTGCTATCGAAGGCTGCGCGATGCTTGATCCACCGATGAGGTACATCAGGGCGCGCAGAATCCTGGAAGATTTGTT
>MSTRG.3991.1
GGGTCAGTCGTTGTTTACCTAGGAAGGATCTGGCACACCGCTAACAATGGACATGTGTCACTATATGAACATTACCATTTTTTGTTGTTGTTGTTGTTGCCTACGTGCCTTGTACATGGTTTGGCACGTCCCTGTCCCCACTTAAGGTTTCTAGATAGAGAGCACGGGGAGAGGATACCCCACCAGTTCACGCGTGAGTAACCTTCTCTGCG
>MSTRG.11108.1
GATAGTGATATGCCGAAACAGGAAAATCTAAGACGGCATGAGAGACATAGAGTTAATCTCATTAGAACTGTAGACAAAGTGACGTCAAACTTGATGCATCGCTAGAGATTGATATAGGGAACAATGCCACAACCTCCTTTCTTTGGGCAGTTCCGTCTATCCTGACCAAAGCATGGAAAATACTCAATGTTAACCGCAGGTTGGTCCATTTCAGCATTAAGCCAGGTTTCTTGTAAGCAAAGCGCACAGATATTTTCGAAGACTTGAGCAAAGTACTTAGGTTCGGAAGCTTGTACAATAGGGAACGCACATCACTGCAACAATTTTGCGTAATGTCATG
>MSTRG.3183.1
CAATCCAGTGAATAAACACGGAGAGTAACAGTTTACCGTCCTTAATCCACCACTAGATGGACGAAGGAGTGGGGTAGCTAAGGTTTCTCTCGACGGTGGGAGAAGTCATTGCACTTTATTGGGCAGCTATCGCCCGCCTAAACTGGGCAACCGTCAACCCAAAGGATGCTGCCCGGTCTACGTTCCACTTGCTCCATTGGGTGCATAGGGCTAAGGACTGAATCCGAAAAGTAGATCAATAACAAAGTGCCAGCGAAGAGGAGACAAAATGCTTGCAACACTCAGGTTTCATGTGACTGTTACGGTGTCAAAAAAAAATTTTTCTTAGGCAAGCCACTAATCAACTCGAGCGTGTCAGGCCGGATTGAACTATCAATAGTCAGTA
>MSTRG.17590.1
GCTAATACCTCACGAAACGTGTTAATCCATGCATATACGTACGAAGCATGGACAGCACGCTGGAGTTCATGATATCATTGAAGTGAAACGTCGGTGCCTCTCACATACACGTATCTTGAGAATCAACGGCGTGACAACATGTCCATCCAACAGTGATCTTTGGAATCTAACATTGAAACCTGCAAGTCTTTGTACCATCTTTTGTGAATATGTTTATTTTGAATTTCTAGTCAG
>MSTRG.4914.1
AGAGAAATGACTGAAATTTCAAGAAACGAATGACGTAGTTCATTCTAATTCGCTGTATTGATTATCGATGTCCTATTTTCATGGTTATTTGTTTCCGCTTATTGCGTTACAAATGCAGTGCCAATTGTTTTAGCTGACTGGGATTCACCCGGCAGCAGCCATTCTGGTCGTGCTTTGTTCGCTAAGATTAGCGCTTCGCTCCTTCTGCTTTAGGTGCTGATGATCCGTGCTGGCTGTAAAGTGTT
>MSTRG.12441.1
CAGGAATCCATTCAGGATCGGACCGCACACATGCACGCACGATTGTGCAAGTGCATGTGACTTGCCACTTTGGATCCGACGTTTGGGACATCACACAGGGATGGGCCGCGATACATCCGATGGCGGCAGTTGAACTGTCTCAATTTCGCTTGGGGAAATTCAGTCGTGGTCCAACGGTAGATGAGAACTCGTTGTTGTCGCCTATCCGATCCCCGATTCAACTGCTTTTACAAGTAGGTCTGACAAGGTTTGGTTGTATTCAACATTCACGAGTCTCCTGTAATGCAACCAAAAACGTGCATCTGGAAAGTATGGCTCTGTGGAAGCTTGGAATCGGTCTGAAATGCTTGGATCATCCGCTTGGGGAGAAGTAAGTGGTTTAAGGTGTGATTTTGTG
>MSTRG.2676.1
GTCCATCCAGCCATATCTTCGGGCCAGAACGACCGAAGGACTTCGGTGCATTTTTGGAGGACCTAATGCGGGTTAGAAGGTGAGCGACCAGAGTGAACGGAGTCCAAGGTGGCAAACGAATGCAACTGATGGCTGTTATCTGCGATCACTCAGCACGAGCCTTTGTTAAATGCAAGAAATCGCGCGCCGGTTACTTCAATTGCGACAAGTGTACA
>MSTRG.952.20
CGTATCCCCTGTGGGTTACATCCTGTCTTGGGCGGTTGGACTTTGGGTGGTTGTTCCCTCCGGTGATCATGTCTGATACTTGCTACCAATGTGGGCGTTCGGGGCACTTTGCTCGTGATTGTAGGGCTGGAGGCTCTGGCGGCCGCGGTGGTGGCGGCAGCCGCGGCGGTGACGGTTATCGTGGTGGTCGCTCGGGACGTGCAGATGTGTGCTTCACTTGTGGTCAAAGTGGACACATGGCCCGTGACTGTGTGAACGAACGCAGCAGCGGCGGTGGTGGCGGCGGCGGATACGGTGGCAGCAGAGGCGCATGTTACACCTGTGGTGGATCCGGACATATCGCTCGTGATTGCACGAGCACTCAGCGCGGAGGTAGTTATGGTGGTGGCGGCGGCGGTGGTGGTGGTGGTGGTGGTCGCGGATGCTACAATTGTGGTGAGATTGGTCATGTGGCACGTAGCTGCCCCAATAATCAGAGAAATGGAACAAGTAATATCCAGTGTTACAGGTACTGCGGTCGATGTGTTTCTTGATGTTTCGGTTTAGGTGTCATCAGTACGGTCATATGGCTCGAGATTGTACGGACAGTGCAGCTGCAGCAGAGGCATAGGAAGGCTGATTGGTGTCGACGAACGTCCCTTCCTTCATTTTCAAGATGTCTCTGCACAGTAAACGGTGGATCGCTTACGCGGGGTTTCGTCTTGCATCCTAACATTTACTAATTATATATTGCCTGAAAAA
>MSTRG.9235.1
GTGACCAGTGACCAGTCCCAGAACAATGTTCAAGAGCTGTGTAAGTGCGCTTTTTTGTCTGAATTGTTATGAGTTCACATGAGTTGGGCAACTTCAATCGGCGTACTCTTGCACATCCAGTCTTTGTCGGCATTGTTACTCAATCAGTTTATAAACATGGCTTCTGAGACATTATTTTCTCGGTGATCCGCTTGCTCGATCTCAAGCTAAATCTGTTTAATGACTTTAAATAGGG
>MSTRG.14855.1
GGAATTCGGCCAAGCCCCCTTTTTTCTGTGAGCTGTTCAAGGGACAGTGTTTTTTTTAGTACAAACTAATCTTTTGAAGTGACCAGTCGAAAATGTAGTTAACCACATGTATGGGATTAACAAACAAACATGCGGTAAATAGACGATCTTCTAAATTTGCTAGAAGGTTGGGCACGAACTTCAGGCAGGTATCTACGTGCAGTGACCATAGGCAATCTGCCTAAATAAAGGATGATAAAAGTTCACAGTGAAGAACCCTAAATCTTTATTCAAAACACTGACATGAATAACAGATTGAGTGCAATTACGTTGCGCGGACTCAATAGAAAACATTGATT
>MSTRG.70.1
GTTATTTTGCCCACGCTAACCTTCAGCTGGAACATCTCCCAGGCTGCGATCCTCCTTTTTTTCAATTTCAGAACCACCTGGCCATCACGTTGCCTGGCTGTAATATATCGTGCAGACAGCTTATCTTTTTCTCTGCCCGTCTACAACCGCACCAAAGGCCGGCTACCGCATATACGATCTAGCCACTGGGTTTCATCTGTCTCCTTTGTATCAACGCTAATTACCTTCTTAAGTGAACATGAATATGCATTACCGACCAC
>MSTRG.12673.1
ATTATTGAATCTCTTTTCTACGGCAGACATGTGTAGATATCTCTTTTAGGCACCCAAGAGACAGATGACTGGGTCTGGTTTCTTGTCTGACTATGAAAATGAGTGAATACTTCGGGATACCCGTTATCACGTAATGTGGCGTCTGTAATTGCCTCCTCGTTTAATAGAGTATCTTTCATGCAGATTTGTCTGGCCCTGAAGAATGGGGTTTGGACTAGAGCTCTCTTATGTTCTGTAAGTGAGAAGCTCCTGACGTGGAGATACTGTCCAGGTCAAATATTCTTACGGAAAATGGATCGCTGAGTAGATCCGTTCACCCTTCCAGTCAATAAAACATCGAGGAAAGGTAGTGGCC
>MSTRG.14268.1
CGCGAATTTCCTCCCGTTTTTCAGTATTGTGACGATCAGTCTTTGATTTCACTGGTTTGGAACTTGATGCGTCACGCGTATGTCCGGTAAACGGTGAACTCAATGGGTAATGTAAATTTGGAAAATGAAATCGACGATAATAGAATAAAACTTTCCTGGAATTTGTATCACGCAACTGCTTGCAAGTAGTGTGTGGGATTGATGAATC
>MSTRG.17456.1
GATTTGTCTAATAAATATTTCCCGAATAACTATACATCATAGATGGATGAGTGTTGTGAAAACGTTTAGATAGGCCCATTTTAAGTGCTGGTGTACATCACCAGTAACGTGGGGTTAAATCCATTGAACTGGCGCCCGTTTTTTACAATGCAAATAGGGGCCGAAAAGGGCATCTACGAGAACAACAATCCCACCTCTTGACGAACTAGTGCAGACATCACGTTCTCGTCGCGGCATCATTCGACTGGTTCCTAGAAGGAAAACAGATGGGTTGAGGGGGGAGGAAAT
>MSTRG.3588.1
TAGAAGTCACTCACGTCGTACGTATTGCACTGAGTGCCGACGTCGCGATACAGTTCATACCGACTCTCTTGCTGACTAGCTCTACTCCTTTGTAAGCAACGACGCATTTTCTCTCGGATGAGCTGCGTTGTGGCTCCAGGATAGTTCTTCCGGCACACAGCCTCTGTAGCAATATAAATTCAAAATCTCATACTCACCTATCACAAGAGAACAAACTTTTGTTCCCGCCAAGGCAGGTCTTCCGTGTGCACCCTTCATGTTTACCTGCGCGAGAACTTTTATCGTCATTAGCTGACGCATCATATTCCTTGTGCAATCTCCAAAGTTGGTACCGGAAACATTCTGCAAAAATGTGACCTGAATAATAAAAAAGGACTATCTCTCACAACTTGCTGGTAGTAGCTGTCATTTTTCAAGCGTTCATTCAGAGACGCGAGGTCATCAACACTGTCTACGGGGATCCCCCA
>MSTRG.4158.1
TTCATATTAATATTACACTAGTTTGGGCACATCTCACGGTGTGTTCAGGCGTGGAGAAGAAGATGACGGGAACATTCCACACACTGAAACGGGTTAGTAGTTCAGACGAAACTTCGTCCTTCTTTGTCGAAACACGAGCATGAAACGGAGCTACACAATTTGTGCACACTGGGTGGGATTTGCAAGGAAACGTGCGAGCAACAGTGTGTGCGTGTGTTTGTGTTTGTGTTTGCGTACGCGTGTGTGTGGCTGTGGTGCAGAGAGAGAGA
>MSTRG.5225.24
CGCCCCATTTCCGTGAGGTTGCGATGACCGCGCGTATGTTGCGCTCACACTGTGCTTTGTAATTACGGCGGGGATGGACCACGCTTTTGAGTATTCTGTGGAGGTAAAGAGCAGGTTCTCGTTGTTCATGGATGATTCTTTGAACAACGAGGATCCGGACTTGCTACTTTCAAAGATCAAGAGCAAGCGTTCTGAGAAAAGTAAGAAAGATAAACAGCATACTGTGCAAGCCCCGGTCGTCGAGAAAATTGGGCCGGCACCCAAAGAAGAGGCTAAACCGGAAGCACGAGCTAAGCCAACGGCTGTTCGTGTTCCAAAGCAATGGAATCCGTCACCGGCTGATGTCGCTGAGGACAAACCTGTGTACACAACGGAGAAGGAGGCTGTAGAGTTAAACCCTGTGCCACGTCCGCGCGGGCGCGGTGGTCCGCGAGCGTTTCGTGGTGGTCGTGGTTTTGGCCCTAGAGCGGAACCAGCGGAGTGGTCTCAAGAACCTCAAGGCGATCTCAACGTGGATGGCACTACGGACGTTCCGTATGAGCCCCGTGGACGTGGGCGAGGTCGAGGATTCAGCAGGGGTCGGGGGCGAGGATCGGCATACACGGACTATCGTGAGTATGATCGTGGGGGTATGAGACCACGTGGACGCGGCGGCTATTTTGGTGCGCCCCGCATAGCTCCGGATGAGGAAACTAACACCCCGATTGCTGAGGGTGGTGATAGCGCACAGCCAGAGGTCGATATGGCAGACGCTCCTGTAGAGGATGTAGTTAACGGCACAGCTACAGAGAATGCCGAACCCGTCGAAGAAGAGCCAAAAAGCTACACTCTGGAGGAATACAAGGCGATGAAATCAAACGCAAAGCCCGCTGTTGTGTTGAGCACAAAAGGAGCTCGGAAACCTAACGACGGGAAAGATGTGTTTGCGAATATGGTGGCACATCGCAAGCTGAACGAAGAATCGGATGAGGAAGTCGAAGAAGTTGAGAAGGAACCTGAGTTTATTCAGGAACCGCAAGCGTTCGATATCGATGTGTCATTTACTGATCGACTCGGCGAACGCGGAAGAGGGTTCCGTGGATTCAATAATCGTGGTTTTGACAACGGTCGCGGCTCAAATTTCCGTGGCAGACCACGCGGCGGCCGAGGAGCTTTTAGAGGTGAAGGTCGTGGAAGAGGGTCAATTCGTGGGATGCCAGTGGAGCATCACGCGCCGCCACCGGCAATCTACAGTGATCAAGATTTTCCATCACTTAAGTAAACAGTTTCCCAGTGACGTTGAGTGGTTCGTCGATCAGTTTCATTGCCTGGCCCCGATAGGCTGCCACTTCAAGGCTGTTAGTTTAGCCTTATTGTATACGCGTCAACCCAGAACCCTAAATCACCGGCTATGTAGTCCGATGTGCACTGATACATGCGTCTGTATATCAGATTTGTAATTACGCAGACCTGTTTCGGTGTCGGGTTACTTAGCGTTGTACATGAATAAACCGTTTGCCGAGGTATTTATTTATTCTTTCGACGATC
>MSTRG.16684.1
GGTAAACGTAGAATCTCAAACTTCGCTGCAGCTTCGATCCTGATTCGTGTCTGTGTGCGCGCCCACTGAGACCAAAGATGACTTCGAGATATGCCCCAGGTGTTTCGAAGCGTGCATTCAGCGGGTGTGGTGGTTGTTGCTGGTGATCTCAACGCCGAAGTTGGCCGTTTGGGAGTTTCCGATGAGCACGCTGGAGTCTATCTAGGTGGGTCGCGCTGGTAACGGT
>MSTRG.6097.1
CAACTAGACGCACACAGAAACGATGGATATCTGCATCCTCAGTTGCACTGTTATATGTGCGCAGAACGATTCCTCCGGATTCCGGATACGATGATGCACAAAGATGCCTTAAACGCCAACTGATTTGGAGCCTGATAAATGACCGTGAGCAGTGGTGGGTTGCGATGTGTAGGGAGATGGGAAAAGCTGCGACGATTGGCAACGGCCGCAACCTTTTCGTCTGATTAGAAAAACGGGTACACGTAAACCAGGTGTTAGCGAATTGATCAAAGAGGCG
>MSTRG.10588.1
CAGGTCGATTTTGCTGAAGATGGTGGATCCAGACAGAGCAGACGTGATATCATGAATGTGAGGCACAGGATATCGATCTGGCGTTGTGACCTGATTGAGGCGACGATAGTCACCACACGGACGCCAGTCGCCCGAAGTTCTCTTCGGCACCATGTGCAATGGAGAGGCCCACGGGCTGTTCGAAGGACGGATGATGCCTAGGTCCAGCATTTTCTGGAATTCAAGACGAGCGACGGCCAGTTTGTCTGGGGCTAGGCGACGCGGACGGGCAAAAACAGGAGGTCCAGCGGTACTGATGTGATGTACAACAGCCGAGCGCACCATGGGTAAGTGGTTTGCCGGTCCGG
>MSTRG.3436.1
TGAGCTTGCCAACAGATGATTATCTTGTTTGATTGTTTGCCCGCTTACGTATGTGCTAACTGATGTACTGATGAACGGACCTGTTGCGTACTGTGTTCCCCAAATTCTGAACACAACATCTACACCGCAGAACTTCCGGTCGACGTTGAAGCAAGAAATGTGGATGTGGTTGCTGACATCACTGTTGTGTGTTGACGTTTAGAACGTTTGGCCAGACTACCACGTGAAGATTACAAACACCCTCAAATTCGTTCGAGCTGTGGTGTCTGGGATGATTGTGCGTCAGCTGTATTTGTGTTACGTATCTGATTACATTTGATATCTTTGACCTTTAATCATAAAAGCAAATAATTCCAGTTCTTGCTTCGA
>MSTRG.3663.2
ATGGGCTCCGCAGTCGAGATATATGATGAACTAAAGCGGGGATGAAGTAAAAACGAGCAGTATTCCAGATAGCATCGAAGTGAAGTCGCAGGGAAGTGAACACACTGAATGAACCAAGAGAAGTGGACGACTGTCAAGACCAAACCTTCTATGATCATGAATGAACATCCACGTTGTTAAAATGAACCCTGGACTCTCTCTTTTTTTGCCCTTGGGACTCTCGGGCTGTACATTTTGATCTCTGGCTTGTGGAACGGATTAACTTAC
>MSTRG.12193.1
GGAGAGCGTAATTTTTTCACAATCAATCTGCAAACGATCCTTTGGAATAGGGACTCAGTCTGAATAGAACTAAAATCCGTGTGCCTCAGTGACAAAAGTCATTTCAGATCCTTCCTCGGGACTTACTGACAACGGTCCAAGAACTGGCCTTGTACAAGCATGTTCAGGAGTCAGCCCGGAGACTATCGAATCAAGACTCCATCCTGAATCCGGAGATCTCTCCT
>MSTRG.16322.1
TCCCACAACATTCTGCCTGCAACCAAGGTCTTTACGGAACAGAATACCAGCCATCTGCAGCCAACCATAATTTGATTACCAATTTTCTATCAAATACAAAAAAAACATTTTACACTCTTCCAACTCCTGCCTAGCCGAACCATTGACGTTTGTCTCCACTAATCCGTTTCATTGACGGCTTTTTTTTCCTTTAATAGTCCGTTATATGTCCATACACCATTCATGCTCTTCAAAAGTTCACTGAAGTCCCTGCGAAGCTTTTCGCCTTCATTTGAATTTCCATATGACACTGTAATCACCTGCACAAAAGGTCCGTTTTATTATCACCTTTGAATCACTTGCCTTTGTTTCACATGCTTCCTCCACAATTAGTTACCCAATGCTGGATCAGTGTCCAATATCCCGCTGGTATCTCTGACTGCACTTTGAAAGCCCCACGCTTGCTTTACTTCTAACAATGTTCTTTTGCATCTCTTACGCCCGATTAC
>MSTRG.8144.1
AGCCGAAAGGTTGGGTTTTGGTTGGGATAGGAAACGCATCACGATGGGGCTTTAATGGGTCCCCGATGGGGATAGCCCAACTTCCTGGTAGCCTTGACATGCTTTCCTAAATTTACCCCTTTTCCCAATCCAATCAATTGAATCTCGGTAAACGATCTATAGTACCCAGTTCATGTACTTTCCCTCGTATACCACCGGAAAGAACGAAACCAAGTAGCGAAATGCATACGTGGGATTGTTTTGCAAAAAAGTTGTCAAACAATGTACAGGTAAATCCAGG
>MSTRG.18546.1
GAAGCCGGAATTGTGTAAGAAACGTAACCTCGTGCAACAGTTGTTGTTACCGTGGCCGTAGCAAGTGATTCTCTTGTGGTTCCCGTGTACAAATTCTCCCCAGCCCCGCACCTCTTTTTCCACACCTGTTTTTCACGCCATGTGGTTACACATTTCGCATTTACTATCGTTCACACAACGGACAAAGTTCATCAAGTTGAATCATGCGATCAAGCTACCGAATTTGTTACACACTTACTCACTCACTGCCATTTATAGCTGCACATATACTCTCCTTTACCCAGTACTACACATGTAAATGCC
>MSTRG.17573.1
GCAGGGAAGTAGAAAGAAACTCGAGTTTATCAGGGGAGGACGAACTATGGGACCAGGACAGGAAGATTGAAGAAATTGGTGCGCTGAATCAATATGACGGTTTAGTTCACGAATGTTTGTTAATGTTGGCCCTCGGCCTTGGACCATCGCATGTGAAAAATGCAAGTGGAATCTCCAATAGATAAAATTCAGGCTCCATGTGTCAATAATACGTTCTATGAGTATATTTCACCGTCCACTGGACCACTTTCAGCCGTGTGCTGCGCGTCTCATTAAGAAGTGACCGACGAGGCTAGTCCAGTGATT
>MSTRG.1302.1
GTTTATTTTCATCCGGTTTTGACCTGATCTACTCGCCGGACTTTCTTTCTACTGCCGTGGACTTCGCGCACTTTTCGAGTCCCCGTGATCACATATTTGAGGCATATGCATGTGTATTGCGACGTTGTTCATCTCATAACTCAGTGTCGCAGAAACTGCGGATCAACCTTGTTTCGGTTTTGGGTTTCAAGCGAATTGGCTACACATTGCTAGAAAGAGCCTTGCACATACATGTAATCATTTTGCACTTGATTCTTCTGTTTCTCATTACTAAAGCTCTCACTGCAAGCTGTCACTATCGTCCCATTCATTCACTCCACCCAAGTCCATCAACACATACCTTTCTAGGCCTGTCCCCCTTGTGGACTCCAAATCTCTACTCTGTTGCTGCAATCTTGTTCCCATACAGCTTATTGTCTTCTTTTCTCATTTTCCATGCAATCAGACGCCAACCCCACAGGTACCCAAGCCCAATTCTAGTGTTAGAAATGGCCATTTCAGCTTTTGCTTCGTTACTATCCACGTTTATTCTCCACTAACCGCCTCCGTTTATTCTTTGCTTGACTCCACTAATCGCCCCGGATATTTCCGTCTGCCGGTGCTTCGATCGACTTCTTGCGGTTCACATTATTTCCCCCGATGTTCGCAGGCATGCAGCTGTTCAGCTTTATTGTCGTAGCTCAGCTAAGCACGCATTTCTCATGCTTACTGTTTCACCACGGGTTTACTTGCCCAAGTTTTCCTCTTTTCCTCGGCTTCGCTGTATTTACCTGTAGTGAAGTGACCTGATTCCTCATCTGCCACCTGTTTCACTTTGGTCAGTTTTCTCATCTCCTGCCCCGTATGTTGCCTGAAGCAGACGTCTTTCCTGCGCCTTTCGGATCGTCCCGCCGTTGCACGTTCTACCTGATTCAAAGACAACGTTACGTCATGAATTTCACTTACGGCTCCAGCCGGATGACTGATCGTTATATAATCCCTCTGATCCTCCATACATCCATATATTTCGTACTTCTTTCCTCTTTGCAAGTACTGTATCCGCGCACCACAGTTCTTCGATCTTCTCATTTACTCTACACCGCCGGCAGTCCATAATGCTCCGATCACTTTGCAAATATATTCCCACCACTTTTCTCAGCCATCTCCATCGCAGCCAAGAAGCGGCTGCGCAAAGTAGGTCAACTTTTCAATTCTTTTCCCATTAGTGACTGTAAATACATGATGCATCTGCATCGGGCAAGCCGAGGGGTCAAATGTTATCCGCATTCCTTGACCACCTCCCTCATCTTTTCCCGTTTACGAACTGTTCCTCACAGTCATCACCTCTCTGGTGTTTCTAAGGTTGGTTTGTCTTTCTATCTGCCCACCATGCCCTGCCAGCCAGAAAGACTAATAAATAACACAAAATTCCTGAGTGGTCTTAAAACATTTGTTTCGCTCTACCCGTCTCCCCTCGTTATAATTGTAAGGACCCCTTGCTGAAAATTTCCACAAAATCACCGCAGTTCCATGCTTCCTTAACATCACTCATTCATGTACACTATCGGCTTGTTTTGTTCACTGTATGTTTTATGAACCAACTTTTGTTTGCTCGCGACCGGCGCGCTGCTCTGTCATATCCTTATTCCGGACCTGCGTGATGCACGTGCTCCTTTCTCGCACGCCGCAATTCGGTTCTCGTTTTCTGAGTCCTTGTGATCGCATAATTGAGGTTCGTATCTGGTCCGTGTCATTTTTCACTTGATAATCTAGTATCGTAGAATTTCACGGATAACCACGTTCTGATCCGGGATCCGTTGCAAATTTGGCTACGTATTGCTCGAAGGTGTCGCATAATTGCAACCCCCGTGTTCTAGCACTGCATTTTTCCAAGCTCCAGCTTCTCTTCTCCGCTGATGTTTCACGTTCCACCACTTATATGGAGCAAACATTCACCCTGAATTCATCGGCTCTGTACCGGACATTTTCTTCTCCATTAACCCGCTGCCTTTCCTGATATGCCTCTACTCTGAAAATATCTTTACCTCACGGCAGTCGTGTACCAGACTGTCCAAGAAATTATTTCTGACCGACCCGTCTTCTAAGATCTGCGTCGCTCGCTCCCTATTTTGCTCTAGGTTTGTACCCTGTCATCGGCCATTTATCACAGCGCAGCAATGTTTTACTGCGATCTGCTTCTTTTTCATATAAATCTACTCATTCTTCATCGTCTTCCTTCAACACAGTTGTTCCAACTGATTTTTGGTCCCTGTTCTATAAACCCCCCAGCTTTCAGCTGCATTTGCTTGAACCCGCCAGATTTTGTCATTTGGAATCGACTTCCAAACTTGCCGGACATCCATCTGATTCCGCCAGCGGGGCCAATCGAACTCTTCCATTATTCCTCGCTGAGCTTACATTTATCGTACATTCATCCCACACTAGTCTCCTCTGATTATATTTTACGTTTGTCATTCATTTTCCTAAGTTATCAAAAACTGTCCGTCCATGCCATCGCTAGCAACATTTGGTCGTGTACCTGGTGCTCTTCGGTCTTCCCGGAAGTAAACGGTTATTGGTAAGTTTTGCTTGTATGAGCTGAGCTCCGGGAGTCGTAGCGGTTTGGTTGGTGTAATTACGGTTAACCTTTAAGTGCATAGCCAAATGGTACAAGTGATGAAATCCGATTTTCCGCGAGGTTACCACAGAAGTTAGCAATGCGCAAACTGCAGGAAGAAGATTTATAGTTAGCATATTGCGGTAGCACCCCTAAGGTTTAGCTCGGAGTCAAGAAGACGGAAAAGAGACTGGATTACCTTTCGATTTCATTTTTTGAGTTGTTGTGTACCCATCCCTTCACTAAGCATTTTCCTCAATACAACCGGACAAAAATGATGCATATTTATACATGCATGCGCATATATATATGAGCCCGACAAG
>MSTRG.5248.1
AGGCAACCTTGACCCTGAGACTTGGAGTGACAAAGAACCACATAAGGCCCCAATAGGTCCAGCGTGTTAACGAGCCGAGTGACATCGGATTACTGTCTACCACCGGAAAAGGTTTAGGCCTTTGTCACCATGTTTCAACGTTAGAACCCTGCAACCGCCGGCGACTTTTTATTCGTCCAGCTCATTATAACGCCTAACCTACTATGTTTTTCTCTAGCAGAACCAGATTGCCGTTTATCACTAATGCCACAGTGGGTTTTGAAGTAATGGTGTATATTTGCCCCATCACAATCTCCCGCAAATATTGAGTAAAAAATGTAATCAGTTGACCGTTAGCAGCCATATTGGTGTTCGACTAATGTAGGTGTAGGATCCCGCTGATGCACTTACCAAGTATTGGGCTCTTGTAGTTTTATTTCCCTTGTGTTTTACAGATCGAACACAAGCAACCACACCCCGCGGAGGAACACTGATCCTTGAATATTACATATTGGTGACCCTGCCAGTGGGACCAAGTAAAACGGGAGGCCTTTTTAACTGGGCGATTTCCACTCGTTGTGGCCGTTAGAGATTTTGTGCGATGGCTTGTGATAACCCGATGAGTGGTCCCGATGAACCGAATACTGCCGGTTCGCATAAGACGAGGGAGAGTGTAACACTGCGGAC
>MSTRG.10347.1
CAAGTCCTGTGCAAACTGAACTGAACTGAACTGAACCTGACCTTGAGCTTGTTTTACTCAATACAATTGAGGTTCGGCCGTGGTTGGACGTGCGGTTCTCTCTCGCGAAAATGGGTCACGCCAGTATATATCACTCCCATCCAAAGAACAACGGTCAAGGAAGTCGATGTTGTCGAGTATGTGCCAATAAGCATGGACTAATCCGAAAGTATGGTTTGAACATGTGCAGACAATGCTTCCGCATGTATGCCAATGTAATTGGATTCCGGAAACTTGATTAAACAACCATCGTTTTGGTGTCAGCTTTTTATTCACTCTCGGGATCAGTTGCATTTATATCTTGGTGCTTCCGCGTCTGTGTGTACTGGGATTTAGTCGAGGGTAATGACGTGTACAACTAAG
>MSTRG.11293.19
TTCTTTCGTACTTTTACTCCGTACATACGAATATCTAGAATGTCCATTTGATATTCATTTTGTGACGTTTCATTTGCACAAGCTGTTATATAAAGCAATACGGAATTATAACCATGACATCCAATCAAACACAAGCTTAGTTTGTTCGCCGATCGCCGACAACCGAGCAGATCTGTTTTGCTGTGATCCTTGCACTGGCTAGCTCCGAGCTTTTCCAAGCTCTCTTTCACACCTACAACTTTAGTCGCTCAAGGAATTAGACGGACTGGTTGCTCGTTGTGTTTATTTTACCAACTTCCGGGAATTACTACAGAATTTTGTTGTGAATGACAACGTCTACTTTGTCCCATGGGGAACAAGCATAGTAGAACTATGCTCCAGACAGAGTTATAATAATAACGGTAGTAACAATAATAATAATAATAATAATAATAATAATAATAATAATAGCAATAATAATAATAATAAAATCTGTGCGCCTATTCCTGGTCCGCCAAACCAAGCGTAACAACCTAGAAACAGCGGTTAATTGGTAAAAAGATGAGACCAGAACCGGATGGGTCACTGATTTGCGTTTGGACTTTGTCCATACAACATATCTTCTCTGATCAGAATAATAGACAGCCCAGATAATTGCTTGTTTCTTGATCTGATTGAATGCGCCACCATTTCAGAAATAATCTCACTGCTCTCAAATATGTTTCAACAGAAGGTCGAAGGTGTGAAACATTCTTCATCATCCCAGTATTCAACCAGGACTATTCTTGACGCAATAAATCTCCTTTCCATGTTTGTTCAATAAACCCTTGTGCGAGATATGCAATTCGCATCATTCACTCATGTGTAGCCGCAAACAGAACGCTGTTCATTCGAGATACCTTGTTCGAAAGTTGCAGATGTAGATAGTTCAGTGTTTGCATATTTATAAATAATGGGATCTTGAGTTGATGTTTGAATTGAGAAGATTGGTCTGGTGGATACATCAGCTACGATGTGCTAGCGATTCAAAACGTTGGTATTTAGGCCCAACCTTATTCGCAGATATAATATGCGAGTCATCTCCAGGTAATTCACTTTGCCCTCTGAGATCAGCATGCGCAGTAAGATTGTTATTGATTCATGCTCTGAAGAAAACGATAATATTTCGAACAGAATAGCTGTCACTGGTTATGCACCAATTATTTTGGAAAAAGATATAACAGTTCACGCTTCTAACGTCCCATTTGGTAAAACTAAACATGAGAGAGAGAAGCACGGATCAGTTGGAGTTATAGGCAGTTAAATTTAGAAGAAAAAAAGAACAAAATTAGCTCCGGGATAATAATGTAAGCACGTTCCCTTCTAGGTCTTTACCCGACATATCAAAGCATGTCATTTTAATGCTGAACACAGCATGCACACACTGTCAAAAGACAGTGTTTGTTTTCGGTCGAAAGTTTGAACAAAAGACATCAAATGATATGGGAATAACTCAAACATAACCGAAAGTTCCAAGCGCGTAAGAATGAGGACATGCAGTAACAAATAGCAAGGGCAGAGAAAATATTCTCTGAAGACATTTGAATTTCACTTAGCAAGTCCAAAAATACGCAAAAATGTTCTAACATAGGTTGAAAGCGACACGAATATATTCTTTCCGCTGGACAGAGTAGAGTAGAAGCTCTCCGTGAATACCTCAGTCCAACGAGCTGTCTTTTCTGGTTCATATACTTCAGTACTTCCAATACTCCACCCCGTTGTCCTTGATGGTCGTTGATCGTCGGTGATATGATCAGGCCAACCTGTGGTCATAGGGGGTTTCCTTCTAGTGGTGGACTGATCAACCCAACCTGTTGTCGTAAAGGGTTTGAATCCGGTGCTAGATCGATCACCCCAACCTGTGGTCGTAAAGGGTTTGAATCCGGTGCTAGATCGATCACCCCAACCTGTGGTCGTAAAGGGTTTGAATCCGGTGCTAGATCGATCACCCCAACCTGTGGTCGTAAAGGGTTTGAATCCGGTGCTAGATCGATCACCCCAACCTGTGGTCGTAAAGGGTTTGAATCCGGTGCTAGATCGATCACCCCAACCTGTGGTCGTAAAGGGTTTGAATCCGGTGCTAGATCGATCACCCCAACCTGTTGTCGTAAAGGATTTGAATCTGGTGGAAGATCGATCACCCCAACCAGTGGTCATAGAGGGTTTGAATCCGGTGGTAGATCGATCACCCCAACCTGTGGTCGTAAAGGGTTTGTATCCGGTGGTAGATCGATCACTCCATCCTGTGGTCATAGAGGGTTTGTATTCGGTGGTAGATTGATCACCCCAACCTGTGGTCGTAAAGGGTTTGTATTCGGTGGTAGATCGATCACCCCAACCTGTGGTCGTAAAGGGTTTGAATCCGGTGCTAGATCGATCACCCCAACCTGTGGTCGTAGAGGGTTTGAATCCGGTGGTAGATCGATCACCCCAACCTGTGGTCGTAAAGGGTTTGAATCCGGTGGAAGATCGATCACCCCAACCTGTGGTCATAGAGGGTTTGTATTCAGTGGTAGATTGATCACCCCAACCTGTGTTCGTAGAGGGTTTGTATCCGGTGGTAGATTGATCACCCCAACCTGTGTTCGTAGAGGGTTTGTATTCGGTGGTAGATTGATCACCCCAACCTGTGGTCATAGAGGGTTTGTATCCGGTGGTGGACTGATCACCCCAACCTGTGTTCGTAGAGGGTTTTTGTTCAGTGGTAGATTGATCACCCCAACCTGTGGTCATAGAAGCTTTGTGTTCGGTGGTAGATTGATCATCCCAACCGGCGGTCGTAGAGGGTTTGTATTCAGTGGTAGATTGATCATCTGAACCTGTGTTCGTAGAAGGTTTGTATCCGGTGGTAGATTGATCACCCCAACCTGTGGTCATAGAGGGTATATGTTCGGTGGTAGATTGATCATCTGAACCTGTGTTCGTAGAGGGTTTGTATTCGGTGGTAGATTGATCACCCCAACCTGTGGTCACAGAGGGTTTGTATCCCGGGGTGGTTTGTGTTGTTTCAATTTCATGGTTCTTATATTCAT
>MSTRG.682.1
CTTCCTTAAGCCGGAGATGCAATCATGCCGAACAGGTCAAGGGGTAGAAGCCAGACGAAGTTCAGTCTCAGTACCAGTTGACGGGCCACGTGTGGTTCTAACCACTGTGCCCCTGGAGAGGACACTTCAGCAAATAAACACGGAGACAAACAATTTATCGTTCCAAAAACCTCCACTAGATGGACGTGGGAGTGAAGTACCTGGGGTTTCTGTCGACGGTGGGAGGAGTGGTCGCACTTCATTAGACAGCTG
>MSTRG.10334.1
CTCTATCTTTTTTTGTGGCAATGAGACTAATTATATGCAAACCACGGAAACAGTCACCAGTTGAGATCACCTACAAATGACACGCAATAAATCCAAGTTCACCGAATATTTTCAGTTGGAACATACTAGCTTCGAGGAGTACCATTTGAGTTTTCATTTTGTATGTACTATTTTCGATGATGAAAACATTGGAATAGCAACATATGATTGAGGAATGATCTGCTGACTGTACACCTTCTAAA
>MSTRG.8811.1
GCCCTCTGTAGCTTAAGACTATGTCCCCTGGTGCCGCACTCACGGGCAGAAACGAACAAATCACCCATGTCTATACCAGAGAGACCCTTTATGATCTTGAACGCTTCTAATGGGTCAACTCGGCCTCTACGCCGCTCTGAAGAGAATATATTACCATCCTCTAGACGCTGGGCGTAAGATTTTTCCCTCTGACCGGTGATCATTTTAGTTGCGAGTCGCCACACCTCCTCCAAGTACTCCTTATCCTTGCGATAATAGGGAGCCCATGCCCGCATAAAATACTCCAGAAGAGGTCGCACCAAAACCTTGTAAAACGGAAGACTTCTGGATTTTGCATGTGATAGCATTGCATACCCTAGTTAGTACCCCTCTGGCCATATTGGC
>MSTRG.849.1
ATTTCTGTCACTTTTCCTAAATTAGGTTTAACGAAGCTCACTTTTATCTCCCAGTTTTTGATTTTCGGATTATTTGTCCTTATTTTACCCATTTCAAGGGACAAAATCAAACAATCTACACCGAAGTATTTCAGGGCATTTCGATGAATTGAACCAATGTACCGAGTTCCCTCTGTTTCACACGACCTTTGTCTTCTACCCCCAACCACCGCTTTTTGCTCCCCCTACCCACCTTTAATGCCTCCACTGATAAAACTCCTGATACTCGCAACCGCTCATTGTTAGTAGTGTCGGGAGTAATCCTCTATCTTGTAACTCATACTTTCTCAAGGATCG
>MSTRG.9472.1
GCTAGGTGTAATTGGAAACATATGTGGAACTGATGGTTCGCCGATTCACAAATAGCAGTGGCGTCTCGCACTCTGAGTGGAACTTTTAAAGCATAATTTCGCTGGTCCGTCGCATTGACTTTTGCCGCGAACTGATTCTTTGTCCACGTCCCGTGAATTTTTTCAACTGCACCACTAACATAAACGAAGGCCCACAGTCGAAAAATTTCGATACAGAACATGACAATAGTGAAGTGAGAGACTAGGGCTGTCTTTGGGGTGCACAGTGCCCACAGAAGTGGCATCTTGTATGCGAGTTTCAATAATACAGCATAAATCTATTCTAAAATTTTCAAGAGTTCTAAAGAGCGCAGCTTCATGCCTTGTCTGTCAGTGTGCGTACGTGCAGGGCAGTCAAATGAAGTGACCATGTGGCCTCAACAGATATGTTTAATTTGTCCTACGTTTGAAATTTTGCCAGC
>MSTRG.8246.1
AAAAAATACTAACTGGAAGAACTGTGTGCACCTAAATCAATGTGGATGCTCTTTTGCAGTCTTAGTCGGATGATTTTATAACCTCTACGGTAACTACGAGGTAAAGTCGTGACGTGCTGCACGCTTTGAGCTGCCACTTACCACGTATTTCAGGTGACCCAAGAACAATATCTCATACACCACGATTGTGTGAGAAGATACGGCTATCGGATGGCTTGTATAGTCACCATGGTCTCTGAGGTGGCTTGGTCTGGGATATACGTAGCATGGCGTGCGTCCCGATCTCCGTCGAATTCCAGCCCAATGTCGACGTTGAACAATTTCTCCAGTTCCCTTGTGAATAGCACTTCGTAAAACTCAAGTCGTTCTTCAAGGAATCCACAAGACCAGCGGAACAATTATATCAAAGAATTCACGGAGTGAGCAGCATGTGTCTCAAAGAGGAAGGTAATATTACTTCGGACGTCATTTTGATTCCATTTCGTGCCATACACGTCCTGTGTTCTGTATTCATTTTTCACCGTGCTATGCAACCAAAAAAATTACTATTGTCAAAAAAGCCCCGCAAAAATTGCAAAATTGATCGATAATGTATACTTTTATTTTGTTTGGCAATTTTTCACATGGTTTTCCACAAATCGCCCGAAAACGCTCTCCTTGGGTACATGTATTGCACCCGTTCACACAATCACTCGTAAATGTCTATTGCTCTCCAGTAAGTCCAGTAACCGAATTGCTCGAATTTTGCATACATTTACGTAAATTTATATTTTTCTCCTTCACCCTCCTACATTTTGTCATTGTGACCATATACGGAGTCTGTTGGGTACGAAGTGGCATTAGCCTACCGCTAGTTTGGAAGCGCGCAAAAGAAAATTCGTTCAAAAACACAGGCTTATGGTTGCCGTCAAGGACAAGGCAATGGAATTCGCTGTCTTTGATGAAACCCCAAACGCCGTTTGTTCCATCCTAAGGTTGGGAGAAGAATCGATGTCTGTCATTGTAAGACACAAAGCACTGGTTCATCAGCTCTAGGGATCACAGCCATGCAAGACAAGAATGTAGGTATGTAAATCATCATTTCCTTCTAAATCATTCTCATGCTGCTTTTTTCTTCTCGAATTGTTTTATTCATTTGGCTTGATCAACACCTCTCAAGGCATTCTGAAGACCTGTGACAATTTGTCACAAGTCGTAACTCTACGTGTTCCTCAGACTTGGTTCATAGTTTATTCGTGGTTGCTTATCATAGCCCTATTTTTCGAGGAATAAACATTCACGCTGTCCAAAGTACTATATCCTAAGTTTCCGAGGTTTTCTTATTTCAATAAATATAGCTGCTTTGACGCAGACTATCAGATATTTTTCCATTGTGTTGAAAGCAGTTCTCAGTCAAACTGTCCGAAGTTTTCTTAAGTGCGACTTGCCTAGCTTTCTACATCTCAATATTTCCGATCTGATGACCACACAACACAGCAACGACGAACACCGTCCGACAATCCACACCGAAGAAGGCATTGGATCACGAATTTGCGGAAAGTTTTAGTATATCATTGTTATAATAAATTTAATGGTCTTCACAAGCATTGTTTTTATTTGCACATGGTAAATTCGTGGTTTTGATGAAAGTGACGGATAATAGGTAAATGGACTAAGAAAAGGACAATCGCGATGGAATAGAAAGAGAAGAGGTGCCTGTTGTGTTCGTCGTGAACAGTCATGCGCTCACAAATACGCACGCTTGATCTGAACCCCGTGCAACCGTGGTCACATCCTTGCAGTCGCACACACGTACACAGTTGACGTTTGTCGTGCTTTGTCCAGGACGGCACTGATCAATCAAATTGCACCACCTGTTTCACGACCTTGGACAGCCTAATCCGAC
>MSTRG.17298.1
AGAATCCTCTAGCGAATTCATTTAAGATCGACTGTATTCCAACCCGGCTGCTCAGTAACTTAGCCATAAAATCACCAATAAGTACCATTTCAAGAACAATTGTAATTGGTTCTTGAGTCTGTGGTCATTGTTAGTCCTCCGCATATTTTATGAAATAACAAATGAATGCATATTTCCCCGGGAACGACCGGGGGACTTGTTAGTACACACGATCAGAATGTGCAGGTGGTGTCAGAATGCGAAGATGCAAAAATGGGTACCCATTAGTGGACAATGGATAGCGATTGAAGAAATCCGAATATAAATAACAACAGACTACAGTGATACGGAGGTTAATTTGCTTTCAAGGTCATTTAGGGATATCACATGTAACTAACACGGACCCGTGTTCTTCCGCATGTGTCCATTCTGCAGAAGTACAACAATAAAAAAAATTCCATGAACCGAGGCTCAGCAAATGCATCAACAGGTACCAGCACTCAGATTTTTCGAATACCAATATGGCGGCTTACAGCCTGGCCGTTGCATACGATGCCCAGGGAAAATTTTGAACAGT
>MSTRG.11613.1
GATCATCGCCATCTTCGGCCACGCGGCCCTGGAAGCGAATTGCATTCTTGTTCGATAGCCCCGGTTATCGGCTTGTTCAACCTCTTAGCTCTTCCAGCTCCACAGGAAAATCAATAAAACCATCAAGTCCATCAATTTTATCACACTGCTTACTTTATTTGCAGGGGGTGACTTTTTTTGTACACATTGTTCCAGCAAACTAATTGATGAATCCTTCGGGGCTTTCCGTATTTTCGTCGTTCTTAACCTATGGAGATGTGGGTAACAATGTTTTAAGTCCTCCAGCTCATGTTTACCTCATTGCTCGTTTGTTATGGACGAATTTATGGTAATTTTGACACAGTCTACGGTACCTGAAACTCTTTATATTATTCTCCCAATGAAGGCACTGCAGTTTAATCTGGGAAGCATATTCTTTTGTCTTGCTTCTCTGAGACACAGATTTCAGCTTTCAAAACCATATTCCAGCTGCAGAATTATGTGCGTCTTGATGGTGAACATTTTAAACATCCTGAAAGTGTTTGGCTAGGTCCTCTCTATTTCCTACACAGTGAGCCTTATGACGCTCCCTTTCCCATTGGAAAAGCTGGTTTCGGTGGCGGACTGTATAATGGAAGCCGCCCTCTCACACAATAGTCACTGTTTTCCTCCTTCCACAGTCACGGTGGGCTCAGCTTTGGCATACATGGCTACAATACCTGGTGCCCTTGGTGCGGATGTGACAGCTACTTAGTATTCGACTTCGGCTCGTCATGGCCCTTCTCCGCCCCGCACATGCCGTCTCATCGCCGCTGGTATTCCTTCCCGTCTAGCATATTCTGATGCTAAAACTGGGGCATGGGGCTGGTGTCACCCCCAGTATCATGCAAGCTCCTGCAAATACAAGCCCCCGAGCACATCACACAAATACCAAAGAAACTTGCTGGCCAACCAGTGGGTACGGCAGCTCCCTCCGACCTCCAGTCATCCCATCATCTCTTTCGCTCAAGACGCACCCTACCCTCTTCGTAACCGAAATCATACTACTAAAGTCCCATACACCAGGACAAAACTAAGAGAAAGGTTCTGCATCAGCGTTTATTCCCGCATTTGGAACAGACTGCCCGAAGACATTCGGGCCTGCCAGACACTAGACCGTTTCAAAAATGTCCTTACAAAATACTTAGATGTCGCCAAGGTACTACAATTAACCCATATGTGCACCACGTTGGAACAAGCTTATGAGGGTAACCTAGATTTTTGGATAGAGAAAGAAAGCACGACCCGGTCAACATCCTTTGCAACGTCGACATCACCTACATCATATGCCTTCTCCATCGCCGACACATTGGTACCCCTTAGAATGACTTACATCACTGACACTGCTCTTGTTAGATTCTCCCCAATTCACGCGTTCCAACGTCCCCTACCTATTATCTTCATCATACTTAATTCGCTTTACTCGGTCCGAACTGACCCCATTCCCCTCCTTTATTTTGCCTTAGCGTCCCAACACTTAATCCAAATCCAGTGACCACCACTTACCTTCTAAATCATCATTCTTATTCCTAGTTTTGG
>MSTRG.12139.1
GTGTGCCACTTGGTAGACACAAATCAAGTGATCATGAGTGCACGAGTGAGTATGTCTTGGTATCCGATCAGCCTACTCATTGCTGTTATGCTCAATGCGTATCTGATCAATGCTGCGGTCTACAGTCCGTTTTCAATGGAATCAGAACCTGCTGAATACGAGTATCCGGAGCCTGCAGCCTATTGGAATTGGAGACGACCTGTGCACGGTCGCGTCGGTCCATCAGCGACACCCGAGGGTCGAGTAAACAAGAAATCATTTCTGTTGGACAGTCGATTGGGTTAATCACATGCCCATGCCAAAGTATATTTCCCATTCCGACTGATACATTCCATCACAGACTATCATCGAGCAACATGCAAATTCATTTATTGCCCATTGTTGTACTCATTACGATAAATCAAGTGAGCTAACACGTCATACTTGTGTTCTTTCTTTTGGTCTAAATAAATATTCAATGTTAAATGATCCGATCGAGGATGAGGA
>MSTRG.6701.1
GGTTTGTGAGGAGCGAAATGGGACCATTTGAGGCATCATGTTACTAACGGGTCATGAATTGTACACATTTTCCTTATCCGTGTTTACATCTGTCTGTCACGCCTACTCAGTCGTTTGTTCGTTCTGCGTCTTTCTCTGTTAGTCTAATCGCCGACTGGCTCGTGGAATATGATTTTTTTTTATTGTGTTTGCGAGGCCCCACATTCACTCATCGGTCCGTGTGTCTATCTCTTTCTCACAAATTGTCATTCAGTCAGTCAGTCAGTCAATGAGGTTAGTCGGTCAGTGATTGAGTGAGGAACAAGCACACTCGTTGGATAATGCCCGTTTCTTTGATCTCCTTTTAGA
>MSTRG.15286.1
TTCACCAAACCCTTACCCTCCACATATTTGTATATTTTTTCGGTGGATAATCTGGACAATGAAATTTTTCCTGCAATGAATAACTACATAGAGTGTAAATGTGTTTTACTGCCCTGTGGAACACACAGCGTAGTTATACCGATTTTGCATACATTTTTATTAAATAAACTCGCTTTCACAGATGATTCTTCCGTCCATGACAACCTACTGCGATTCTCGATGCTTGATTGTATAAATATTTTTTTCAGATGTATCGCCTCGTGCGCTTTACCGAGGATAGCTCGGTCGGCTTTATTCACCGGGACTGGTTTGTTGATTCCACACATACCAGATGGCCGAATGTAAAGAGAGCTTCGGAATACCGGACCATGTTAATCTTGGGTAAAGAGTTACCATCGGATAATCCGGTATACGAATGTCGGGAAGTATTTAGCTCAGGTATGAATCCGTTTATTGCCTAACTCGCTGTCGGCAGAAAGCTACCACGAAATTCTGCAGTGTGAATCTAATTACCTGCAAGAATCAACTTCCGAACAGTCCGACGTGACGACGCCTATGACCATGTTCGGTACAAGGTACACCACCCGGAAAAGGTAAATTACTAGGGTTAGTTTACTTTTTCCAGACAGCCTATCACATTCACCAGTGATTCCGAGGACACAGACTGTGAAACCAACCCTAAGAGGAAATTCCTGGTGCCATTAACGGTTCCACCAGCGCCGGAAATATGTCTCGGCGCAACTCAAAAGGCGGGGTTTGTCAAGCGAATAAATTAATTATTCCTTCCACTTAGACCGTCTTCCACACCGCATCCGGCTATGCGAACCATGGCCATGTCCTCTCCAATATCGTGCGTTACTGAATTTATTTTTTTACCACACAAATTTGTAGTTTTGTGAACGTCAACTGTGGCAGTTCGAACGAGAAGTCCACAGAAACTTCTAACACCCCTGGAGACAAGACAGTAATTGCAATGCTCGGTATGTTAGCTTCACAGTATTAACAGTGCATCTACCAGGGGAGCTGAACATCAAACTGTCTACCTTGATTACCCTTGTCAATTCAGGTTTTGAGGCTTTACAAAAAGAAGTTGCAGCCTTATCAAACGCAAAACCAACACCTGTGTCCTCTTTTTACAAACCAAAAAGAGCGACCACAGTCGATGACCTGCAAACCATGGACACAGATTTAAATGTACTTTCCAACTATGACCATTTGGTAAGATAACAAATTCACTTATTACTTCTCTAGGTTTCTATGCTAACCAGGACTGTCACTAACGACCTCCGTGAGTCAGTCCGTAAAATGTTGTCCATCATGATAAGTGACGACGTAGCGAAACAGTGCTGCTGGTCAGGCAGTGTCGGCAAAACGGCTATTTCGCATTTGCGACTGATGAATGTAATTAAAGGCAGGTTTCAATTGTCTATAAGATTCATGTCACATCAGACGCAATCTTCAACGGTCAGCGGCTTAAAGATACTTCCGATGATGACGTGCAGAAGCATGTGCAACATTGGTTTACCAATGCCAGGGACCGCGGAGGTTCGATCAGAAAATGCAGGTACATCTTTTTAGACCGTTAAACTTAAAGTAGAATTATTTTTCGGTCCATCTAACTATTATTTTTCTGGTAATAATTTTAAGTGCTTGAGCGTTATACATTTTTTATTTGCCTCTTTTTTCTAATGTTGCAGATGTAAATCGAGGTCCTCTGGAAGAAAAGAACAACTGGAAAATCCGCAAGAATAGACTGTACACTTTTTTAAATGTTAATAATACAATTTTATTTTAGCTACTTACTAGGTTGTTTTCTTTGTACCATGTGGCAAGTGGTGGAAACTGGGAAGACCGTTCTCACGAGGTTCGCTAGAGCTTGTCCAGAAATACTGGGAAGAAGTAGGGGGGCTTTTTGTTTCGTTCTGAAATTTGGGTTATCCCAATGGGGCCCCAACTGGGAACCCATTGGGGCACGGTCGGGATGCGTAGCAAATCCCAACCAAAACCCAACATTTAGGCTAGGGTGTCCCAACCAAATCCCGATGCATCCCAACCTAATCCCAACCAAATCCCAATGGGGACCCAATCGGGATTTGATTGGGATTGCTACTTGGGGTAGTATCCCTCCCAAGAAATACGCAATTGTTTGCCACATATATGATTCCTCCAGTATACGGCCACCACTTTATACACTACCATCGTTGCAGACTGAAATATTTCCATGGTAATACTTCTTGGCATACCTGTCGTAAAGTGAATAATTAACCGAACGCTTCGACGAGATTTCTATCCATATGCTTCTCATATTCTGTGGCGCACCAAAAACATTTCCCTTGAATGTGTCCGAATTTCCACTAGTGGTAATTATTTCATATACCACTTATGC
>MSTRG.16015.6
AATATTTCCATCTAGGTTTATTAAGATGCGCAGTTACACAAACTTTTATTTCTTCTTGGCAACTTTCTGTGCTGATTTGGTGGCCTTCGCCGCTTCAGACTTCTTCGATACTGATTTCACAACACCAACGGCAACCGTTTGTTTCATGTCACGCACAGCGAACCGACCAAGTGGGGGGTACTCAGAGAAGGTCTCCACGCACATAGGCTTGCTAGGCACCATGACCACGATGGCAGCATCTCCGGATTTGATCATGCTGGGATTTTCTTCCATTACTTTACCTGAACGACGATCAACCTTTTGGAGGAGTTCGCTGAACTTGCAAGCAATGTGCGCTGTGTGGCAATCGAGAACGGGAGCATAACCGGCCTTGATTTCCCCAGGATGATTCAAAACAATAACCTGCGCGTTGAAAGATTCGGCACATTTAGGTGGATCGTTCTTGGAATCACCAGCAACGAAACCGCGGCGGACATCCTTCACGGAGATGTTCTTTACGTTAAAACCAACATTGTCACCAGGGAGGGCTTCGGCAAGGGCTTCATGATGCATCTCAACGGACTTAACTTCTGTTGAAAGGTTGGTGGGGGCAAATGTGACAACCATTCCGGGCTTTAGAATACCGGTTTCAATACGACCAACGGAGACAGTGCCGATACCATCGATTTTGTAGACATCTTGCAGTGGCAATCGTAGGGGTTTGTTTGTTGGTCGCTCAGGAGGGTCGATCGAGTCCAGGGCGTCGTACAAAGTGAAACCGGTTTTCTTAACGTCCTTGCGTTCGGTCACCCAACCCTTGAACCACGGCATCTTATCACTTTTTTCCAACATGTTATCACCAACCCAACCCGAGATGGGAATGAACGGGACGGTCTTCGTGTCGAAACCCACTTTCTTCACATAGCCCGTAACCTCCTTCTTAATATCCTCAAATCGAGTCTCGCTGTAAGGTGGCTGCGTGCTATCCATTTTATTCACCGCGACAATCAGTTGTTTCACACCAAGAGTGTACGCCAGAAGCGCGTGCTCTCTTGTCTGACCATCTTTGGAGATACCGGCTTCAAACTCTCCCGTGCCAGCCGCTACGATCAGAACAGCGCAATCAGCTTGAGATGTGCCAGTGATCATGTTTTTGATAAAATCACGATGTCCCGGGGCATCAATGACGGTCACGAACTTCTTGTCGGTTTCGAATTTCCACAGGGCAATGTCAATCGTGATACCACGCTCGCGTTCTGCCTTTAGCTTGTCCAACACCCAAGCGTATTTGAAGGAACCTTTGCCCATCTGAGGAGAAATAGACAACGGAAACATTCACTTACCTCAGCGGCTTCCTTCTCGAATTTCTCAATGGCACGCTTTTCGATACCACCGCATTTGTAAATCAAATGACCAGTAGTAGTCGACTTCCCACTGTCGACGTGACCGATAACGACAATGTTAATATGTTCCTTGACTGGAGCCATTCTATCGACGACGTTTCAGCGTGCACAGAATACCGACCCACCTCAGAGGAGCGACTGGCGACGCGGTTGACAGCAAACTGTGTGTGCCGTGACGGAAACGGAAGCAGGAGTGCGATAAAAC
>MSTRG.12271.1
GCATGATCATGGTGTAACACGTTACTCAATAAGATGAAATATCCACAAATCCTACGAATGAAGGCCAAGAGTATCGGCGACGGAAAGACATAGCCAGCAGCAGTTTGAATGGATCACTTTAATGATGGTTTGCGCAGCAATTCCGAACCAGTTTCGAAGCCGAGCTGGGTGGTGGTGCGGGGTGGGGATATCGAAAAAATCGTTCACACGGTGCCAAGGATGCCTTATGAACGAGAATGATGCAAGTCAAGGAAAACAGAGACCTACTAGGGTTCTGCGAACGGAGTAATTTCTGAACAGGAAGAAAAGGAAAGAATAAAATAAAAATTTTAAAGCAGTGTACTCGGGAAAATCAATGCATGCGAGGAGGACAGCGATCTACGAAGACGATGCAAACCATGAATGACGGACTTACCGGGCTCAATAAACGGAATGAGTTTTGGAACAGGGAGACGAGACCAATTTCATGAAAGCGAGCTTGAGAACACTGGTGGATGTGGGGGGAACAGCAGTCCATAAAAAGGTAAGCTTAAATTCAGGATCAGTAGCAAGTTCCATTCAGAAATGAAAAAGCGCAACTGGATGGTCCTCGAAAAGTGGACAGCCAATTTTTAGCCGGCTACGGTTCGGGGGAAAAATAAACTGTGGTAACGGATACTAAAGTGGGAAATCTCCGCATGGACTTGAACCTTACTATGCTGTTTCACTGACAAATTTATATGTATATGTATATGTTAGCGCATTTGGCTTCAGTGTTATTCAGCGTCATTTCTGGTAGTGTACAGCATCGTATGGGTATGTTTCGTCTGGCAGGGTAAAGTATGTGTCGGTCAATCGGCCAAGTTTGGCGGCATGTTAGCAATATGCGCACAAAGTGGAATTTGTGTTAGTTGCATTGGAAAAAGATGAACGATCTGATAAGCAATTGGAAGTATTTCCTGTCGTGTGGCTTGATTTCGGTCCCAGTTGTTATGGTAGGTTCCACTTGGGTCTCTGTCGGTACGAGTCAAAGTGGCCTCCTTGGTTATTCAGTTTGGCGACTGAGATAGTGGGAGACAACAAACCTCGAATAGAGGGCGATCGCAATCTGGTCGCGGTTCCAGCTGCGGATTATGACAATGAATGACGACAATATTAATGAACTGGTTAGATTTTTGTGTGTGGGGCATGGATGGAGTTTCACTGACGCAGTCAGTGGCGCTTGCTCCATATTCTGGGTAAAGTAGGCTCGCAGTGGATTGCGCTATACTGCTACAGGCTAACAATGCTGCTCACACCGACTTGGCAACTGTGTATGCATTCCAAAGGAATTATGATTCCTACTTTGGCACGGCAGCGCTCGGATACTAATAAAAGACCTAGGGCTTCACGACTTAGAATAGTTAGAAATGATAACCCTCAATACCGTTTGCT
>MSTRG.5295.1
CACAAATAGTCTCAAAATGAGGCTAAGCGCACAGTAAACGTTCGATGCGAAGATATTTCAATAAGACTCCCGCGTTTAGCAAGGAGGAGCAGTGGTGTGATGTACCCTCGTCAAGGGTGAAAAAAAGGGACAAAAATGGAAATTGCACAAAACTTATATATATAAGTTATGTCAAAAAGACCGTTTCTAGGCGGAACTAGTGATAAAGAAACTGAAAGTGACCAGTCGGAGGCACAAGAGTGGAC
>MSTRG.11418.1
CACCGACCGACCGGGGTAATTTACCCTCATTCCGTTTTTACTCACTGCCGTTTGCTCACGTGATTTACTTTGCTCTTCCTCTGCATGTACGGCAGGGTGGATGGAGGAACCCCCGGAAAGTCGTGTTGGACTATTTTGTACGCCATACATTTTTATATATTTCTCCTGTGACACCTAGGTGAGGGCTTCGTAGATGACCGCTAAGCCCGTGCGCATTTTAGTAA
>MSTRG.17192.1
GTGGATTGGTACGATCCAGTTGCGTCCATGGTGAAGACCTACAGGCTGATTTATCACAGCGGAAACAATTCGGTTGAAATGGTACGTCTTGTCACAGCGAGACTCATTTTCTCAGCATGACGAAAAAAACAACAGGATGTTTCTGAAACCAACAAAAGTGGATGGATTGAAACTGAGCGATTTCTACTTAGGAAGCTCCGTGACAATTCTCTCTCGGACATTGCGCATAGTTGAATTTGGTGATATGGGCACTAAAAAATCATTGGATGGAAATTCAG
>MSTRG.15742.1
CATTCACGCTGCTTCCATTATTATGGGTGCTGATGGCTGATTCGCAGTGCCTCCAAATATCTCAACAGCCTACGATCGACTTCGGTGTGAATGACACTGATGGCCGTGCTGAGATGAATGCAGCACTTTGCCTAATACAGGCGTGATGGTCGACTTGAGAATTTCCAGTTCACTCGATGACGTCACCGATTTTGTCTAGTCCCTCATTCCTCGTAGCCAAGTTGGAGTATA
>MSTRG.11816.1
AAACAATCCAAACAGTTGGTCAGCTTTGAAATTATCACTTTGCAATGCAATCCATCTCGCTTGCAATCCAGCTGATTGTGTCCCTCTATATCGTCAGTTTCACTTACGCTGTCAGTAATGGAGAGTTGGATATCTGTGATACAGAGATGTGTGGACAATGTTCAATGTTCGGTGTGGACATGATTGACTGTTGCAATGACCCCAAAATGGCGCAGATCTGTGCCCGATGCGTGGTCCATTCGCAGCCTGAAGATGCATTCCGCTGCCTTTTTACCTCTTCACATCTACTCAACAAACGCCGAGGAATGATCGGCAAACGACGTGGATTGATCGGGAAATGAGCAAGTGACAACACAATTCCCACACATCCAATCGTCGTGTGAACTTTGTGCAAACAATAATTGCATGTATCACAAACATTTCAAACCATTCCCACAAATCAATACCAATTCTTGTAAAATCACTTCTGTTTTTGTTCGCACTCAAGCATCCGAATAAATTCCGTTGATCTTGTTATATTGTTGTATTTGGAATACTGGAAAGCGAATTTTGTCGTCGACAAATAAAAG
>MSTRG.10384.1
CCCGTCATGTCTCCTCACAAAGTCGGACTAGAGTCAAGCTCAACAGGGTCTTCTTTCCCCGCTAATTCTGCCAAGCCCGTTCCCTTGGCTGTGGTTTCGCTAGATAGTAGATAGGGACAGTAGGAATCTCGTTAATCCATTCATGCGCGTCACTAATTAGATGACGAGGCATTTGGCTATATCCGTGTTTCACGCTCATTTCGTCATGGGCTTGTACCGGCTGAGTGTCCGTACAGGGGTACGGAAGGAATGCCCGAAGGCTAATGCCCGAAGGCGAATGCCCGAAGGCGAATGCCCGAAGGCTTAAACCGGTTGGCGTCACCCGGCTGAATATAAGAATACCTCACCGGCACAGTCGGCCCCCCATGCAGTTGAGCAACACCATAGTTCCGCTTCAACATGAAAACGGTCACCCCCAAACAGGTAACCTCTTAACGCTCACCAGATGCGGCTCCCTCCCCCCACTGTCCAGGTTCCAACGCTGAGCTATTGGCCGGGTACACTTCAGCCCGCCGAGACCTTTCTCCCCTGTTTTGGGTTAGCCAGCTCAACGTCGCAGAACAGCTTCACGACCGGGATAAGTTGAGCCAGTTACACGTGCAACACGAGGGCCGCAAAACGGGCTGCTGGATCCCGTCTACTGCACCTCCACATGACTGGCCCTTTCTCCGCATATAAGGCCGATCCACTGCCCGCCGCCCAGCTCTGGGAACTGGATCCCCGACCCGCTATCCCTCCCGCGGGCGTGCTATTCCCACCAGCGTGCGCCGATGGGCGGGACCCTGACACAGCTTGCCAGCCATGTCCGCACGACTAGAGACCCCACTGCCGCCAGTGTATGGATCTCGCCAGGGAATGTCGCCACCCCCGGCAGCAGAGAAGAGGACTCTGCGCGCGCTTTGACTCTTGGCCAGTCCAATGACTGTTACCGCAATGTACCACGAGGAGGTGGTCAGCGCGAGGCTCGACCTCCACTAGCTCCCCAGCTCACACAGAAGGTAACCAATCCCACGCATGTCACCGATACGGAACAGAGGGAAGAGCCCAACCCACCATGCGCAGAACATAGAAACCCCTGCCGTTCACCAGGTTACCAGCAAAGTCCGAGTCTTTTCCTGCCATTACCCGTGCTTTTATGGCCCGCCCTCGAAGGCCTGGTTAATCCTATATCATACTTGGAGCGCCGTTTACCCGCGCTTGATTGAATTTCTTCACTTTGACATTCAGAGCACTGGGCAGAAATCACATTGCGTCAAAACCGATCAGTGGACATCGCAATGCTTTGTTTTAATTAGACAGTCGGATTCCTCTGGTCCGTGCCAGTTCTGAGTTAGCCGTTGAACGCC
>MSTRG.5879.1
GCGGGCGTGAAGGGGTCACATAGATGCTGTCCTTGTATAGGGCCGTCCTATCCTGGATGTATCTGCTTGAGTGAGTCTGTGTGTGTGACAGGGTGTACAATGGTACCACAGGTATGACTACACATCAAAGGAGGACTTTCTGCAATGTCAACAAAAGACTGTGTGGCAAGAAACGAGTAAAATATAGGCGTGTGAGTGTGACCTAAGCTCCGCCACTTCTACATATGTAAAGAACGAATACTGAAAATCCTTCTAAATGTTCAACGTGCTTTGTGAATTTG
>MSTRG.11067.1
CATTATTCAGGATCAGATCAGTACAGATAAAGATCGGCTTAAATGAGGGGAGTGTGTTCTAAAAATTTCAAAAACGGCCACACTCATCAAGGGAGACAACCGCACCGCTGGATTAACGCAGTTCAGGAAAGCGACTGTCAAGTTTTAATTGAGAGACTACTATACCGTGGGATGGAAGCGAGGAGCGAAGATATCCAGGGCCATTCGCAGTTCACCTGTTCCGGGTTCAGGAAAAGATTGAATGTGGAACCGAAGCAACTGAAAGCGCACACGTCGATTCGACACGTGATGGAGGAAAACATTTGTTGGCCGAAACGCAAAGGGTTGCTCCCATCGTTTCCAATCTACAAATAGTGAAAAGGGGAGGCATAGGAATTATTAGAAGGACTCAACGTACATAAGTGGGCGGGGCCCGGTGGCATACACCCAGCCATCATGCAGCCTTTGGCTATCATGACCAATGGACATATCTGCCGTCTATACTGTGTCACACCCCATTAAGGAGGTCTGGCTGCCCACCATCGAGAACTGCACTATATCGTGAGATCAGGCTACGTGGAAGACGGAGAAAGAAAAAAACTTACTAAATCGGGGAAAACGTAGTCAACGAGCTATCAAGTATAAAGGAATAACACCAAGGCGACGAAGAAGGGGACGAGCAACGAAAAAGGATTGTGCCCGGCGACAAAGCAACAACAATGTATCGATTCGATCAGTATAGGGGAATCTGCCCAAATCACCAGGCCAAAGTCTGCAACGGCAGACCCGGGCTCAAGGGAGCGGTCTCAGTTCAACCCAAGGAGCCAAAGCAAGCGGTAATATTGACGGCTAGCCTCACGAGACGGCAAGTAATCTGTGACACTAGAGAAAGCTCATATGCCTCATTTTGTGGTTGATTAAAGCCTATCAATGAGGCGTTGTCTTCTGGACTCTCATTGCACTAACCGATAATACGTTACGATTTAATCAACCAAAATACAATGGACCGGCACCTGCTCCCGGATCGTTTCGATGTGGACCAAAACTTGCCGAATGGCGCTAACTCATGGGAATATTGGTATTATGCCTTTACGAACTTTTTGAAATTAATCGAAGAACGCCAGCCAGACAAACTCAGAACTTTCATGCAATTTTTATCGCCAACTGTCTACAAATTCGTTTCTTGATGCAATGATTATGACTCCGCATTACCACCCTTCAACCTCTATACATGCAAAATAAAAACGAAATTTTCGCACGCTATCTTCTGGCACCTTCGAAGCAGAAAACCCTTGAAACCATTGATCGATTCTCCCTGAAGTACTGCTGGGACATGACTTTTTACAACAAACGTC
>MSTRG.15245.1
CCGAGAAAAACAAGAATTGTACTGCAATCTACAATCTGAAAAAACACTAGCGAATTCGTGGGAATTCCTGAGCAGAACGAACATTTTCGAGCTCTAATCAAAACTTGACGTGACGCGTGTGCTCCTAAACGGCTCTCATCTATGTGTCTCGGCTGTTCAGAGGTGAGACCGAGAGAGTGGAGTAAGTTCCGACCTGGCTTGGTGTAATGCAGACATCAAACAGCTGACAGGAAAACTTTTGAACCAAAATGGGACAAAAAAATTTAAAAGTGTGCGTAATAGGGGTGACTTTTGTAAATTTATATTCTTTATTTTTGGTGAATCTTGTTTTTCTCGGTCAAACCTCGGTAGTTAGATCTTCGGTCATTAGCTTGGTCGTTGCTTATTGTTGATTGGGTTAGTGGTCATAGGTAATCCGTTGCACGATGTTCGGTGCTCACTTGCGTTTCCTTCTGCACAGCAGCCGGTTTTCGATGCGCAGCGGAGCATCGCCGATGATTCGACCCAGTTCCAGAATTAGGATTAG
>MSTRG.6770.1
CCGATCTTGAAATGGCCGGCCCCGACGCGAGTCGAGTATTGTTACTCAATAAAAGTGGAATACCATTGGACGACAAAACTTTTGAAGAAATGTTCAATTATTGCTTGAGAAATGACGCAGAACATGAGCAAATTATTGTCGCATTGAGATCAGTTTATCGATATTCAACGACGGACAATTTACCAAAAGTTATACGGTATTATTTGTAGATGGTGAAGATCCCTCGTATATTTGTAAGCACAGAGGCCACTTCAAAGGAGAAGCTCGAAAATATACAGAACTATCTCAACGAATTTAAG
>MSTRG.12164.1
AATGCATTTACATGTGATTGTGTGGATGGGTGCACTGTGCAAAGTGGAATCTAAATCTCCTACAGCAAATATATACAACTGGCTTGATTTTAACGCGTACGTGAAAAAATTGCCCGGTGAAATGAAGTATTTGAAGAAAACGTTATCCTCCAGGAAACTGACAATTTCCGCGGGACGTCCGTTAATGATGGTAACGTTGTTGGGCTTATCTACTGAAAATAAAACACCATTGAGAACGACAAATTGTCTACTACGGGGGATGCGAGATACTGGAAGGGACAAATCATCCATGTGGGTTTCCTCAGTGATGGTTTCCAAGTTGTTATTTAGTTCGTGAAGCCGTTTATACAATTTCTCAGCTGGTTTAGCCGGCCCCTTTATAAATGATTTCAGTTTCGCAAGATGTGACTCAAATGGAAAACAGGAGAAATTGTCCAACACACCGTGTTTCCGGACATCTTCTGACAAATGAATTAAGCAGTGCGCATTATAGACTAAATCCTGCGGACCATATAATACAGACATTTGTTGAACGAAAAGTATTAAAGTCTGTGAGCAAAATCAAGATACTCAGTGTGTAAAAGGGGATGAGAAAAAATATATACAGCAATGAATAATAGCAGAAAATGTTTATAGTATTCATCAGGTAGCAAATGCAACAAACAAACGGGGCCTACATACAAAAGGAACTGTCTATACTCGGACGCTTTCCAGCGTCCCAAATCCCGAGTGTGAC
>MSTRG.12903.1
GAAAGAAGAGGACGACGATCGGTTCAGACGACGTTTTGACGTATACCTTGAGGCACTGTAGAAGAACGATTCCTGAGCGTGAACAAACAGAGTCAGTAAGAAGAGGCTTACACGGGATGTTTCCCTACGCCTTCTCACAAGATGGAGGGCTAAAGGAATGATTTGACAGAAATTCAGCGTCTATATTTTGACTTAAACCTAAAATGAACGACGTAAATGAAATGACCGAGCCACGAGGACATTGACGATCAAAAACGGACATATCACAGTCATAACATCGAACCATCTTTATCCCAGTTACTGGACAAGTTCCCAACTTACTCCGATAAATGCCATGTCCTCACGGTGAAGTCCCTGGAGCCAGAAATGATTGTAGTCTTTGAGTAGTGTGAAACCACTCTAACATCACTTTTATGTCCCGTGAGGGCGCAGCGAAATTTGTACCCTGTCATAATATCCCTGCAGACGTCTACTCCTTAGACCCGTCCAGAATGCGCCCCTCAAGGTCAGCTCGGCTCTGAAAAG
>MSTRG.13449.1
CTATCGGTAGGCATGCGTAACACGTCCCAGCTACCTTAACCCGTCCAGATTGGGCACTTGATCCAGAGACTGACTTCTGGTTCCCAAAACTGTACGTCTAACCTCAGCGTTGCTGATACGGTGTTCCCACCATATTCGGGTGCTCGAACACCGACAGTCTTCGCATAACAGTCACGTTTTTGAGCCGTATAAAAGGACGGACCTAACGGCCGCAGTGTACAC
>MSTRG.8319.1
CCTCTCCCAGCAGTGACGACCAGTGTCACTCACCATATCGATCTTAAGGGACCCCCAGTGTTCAGTAGGCTGCGTCGGTTAGCGCCAGACAAGCTTCGTGTTGCACAGGCCGAATTCGAACATATGCTAGAACTGGGTATAATACGCCCTTCTAGTAGCCCTTGGGCTTCCCCCTTCATATGGTTCCTAAGTCTAGTGGCGACT
>MSTRG.1657.1
GCCAACTCCAGCTACAACAGGTCGTGATCCGGACACGATTCTTAGGAACATGACAGAGTTTATTCATGACCCCCAGTTTGGTGTCGCCCTTGATTCCTGGTTCAGGCGCTACGAGGACATCTCCGTGAAACTCACCAACAACGATGACGAAACGAAAGTCCGACTCTTGCTGCGGAAGTTGAGGCCCGCAGAACACGCCCGCTAAGCTAATTATATTCTGCCTGGACTCCCCCACGACCATTCATTT
>MSTRG.192.1
CGGGAGGTCCAAGGGGCTCAGTGGAAGAATCTGAACAACTTATGGCGTGCTGCTGTACTCGTCCTGCACACCGTATTGAACAACTGAACCCAATAAGTAGGATAGTCTCAACCCAAGCAACACTACTGTATGCCAGAGAGTCACCTGTCAGTCCTGAGTTCCCCTCTCACCCCACGTTTGAATGAACCTCAGTGGAAAGATGGACCTTAAAAATATGCCTGTATCGTATCCAAGTTTCATAATCGCAAAATAACCG
>MSTRG.10880.1
CTTCACTTGATGCTCCGGTTATTTTTGCCCTTTAGTGGACGATGCTAGAAGGTAGCAACCGAAATCTGAACACGAGTACGAGTTTAACGATTGAATAAAGTGAACCGAACCGGATTGGGTAACCCTTCATCAGTGTGATTTCCAGGAGCCAAGTCGGTAAGTGAGTCAGAGGAAAAAGACGACAATGATCAGGCCGAACCAGAATATAAACTCTGGTGCCCAAATCCTCGGAACTTAGTGGAATCAGCAAAGCGTACCATTAACTGACGTTCCATCCATCACGACGTGACTGCACCTTGGCGTGGTACAATGGCTCGCGTGCCTCCATGACCCAAAGAGCTATGCAGGATGGCTTTCTTAAGCCGAAGATGCAATCACACCTGACAGATCAGTGGGTAGAGGCCAGACGATATCTAGTCTCAGAACCAGTTGATGGACAACATCTGGTTCTAACCACTATGCTCCAAGCAAGAGGGCACTCCAGCAAATAAACAGAGAGAAACAATTTGTT
>MSTRG.3844.1
CCTGTCTAGCACCAATTTCCGACACAGCTCGCGTCGCACAGTGACATGGCGCTCTAACTCTACAGGTACTTTGAGTCAAATTGATGGTAACGCCGTAAGCTGCAGGTGGCACAGTTCCATTCAGAACTGTAGATCTTATTGGTCGACGTACGTGGAGTCAGACCATGCATTAGTTCAAATGCGATTATCTCTTCAGCTCCATGGTAATCGTCACAAACCACAAACCCGGTTAGCCGTGACGTATGTGTGATCTAGAAGTACGCACCCGTTATGACTAGAAGTCAGCACATGAGCTGGGATCTACGATGAACGGTAATGTAGATTAGCATTGAGCTCATATCCAGCAGGGAATGCACATGTGAGCAGGTTTTGCCTGTGGTCCCAGATCCGATGTCCATCACAGTCACTGGGTTTCTCAAGAGTCGTTGAGTATAATGAAGCAAAATCGTCAGCTTTGGAACAATAAGGAGATGAACAAGATACGTAGAAAACTACGAAGGCAAGGTACGAAGAGCCTTAAGAAGGATCGCGAAAATTGGTGGGTCAGGGTAGCCGAAGAAATGGAAATAGCAGCTGCTTCAGTTAATAGTCAAAGACTGTTCAAACTTATTCGTGACACCAGTGGGCGTCGAACCCAGGTCAGTGAAACGTTTTGCGATAGAAATGGAGAACCCATTCATGGCAAACAGCACAGGCTGGACCGTCGGGCCGAATACTTCAAGGAACAGTTTAGCTGGCCGCGAGCTAGTGTAGTTACTCCTGTGCCAACAACTGCGATTCCTTGGGTGGTATCACTTGAGCCCCCATCGGAAGTAAAAGTGGAGTCATATATTCGATTACAAAAGCGAGTTAAAGCTACCGGTTCTGACGAGCTACCTCTAGTTCTTTTCAGACTGGTTGGAAATGCTTTGATAAAATCACTTACAACGTCGCTTCGTGACATTTGGGACGAAGAGCGTATTCGGCTAATATGGAGCAAGTCACTGATTGTTTCCATCTTCAAGAAGGGAATACGTAATGACTGTAGTAATCGTCGTGGGATTCGCTTAATTCCGATAGTCACCAGTGTTAGCTCCCATTTTGCTGCACCGTCTTACACCAGCTCTCGAGAGGAACACCCGCGGACAGCAGGCCGCATTCCGCCCAGGTGGAGGATGCATCGACCAGATTTTTACTCTTCATCAATTACTAGAGGTGCGTCGCACGCACTGTCGACCGACAATAATGGTTTTCTTAGACCGGAAAGGCACTTTCGATTCAGTTGACAGAACAGTGCTTTTTGGTGCTCTTCATCGAAAAGGTATGCCCCAGAAGTTCATGAACCTACTGAGATCATTGTATTCTCATACTTCTGGCCTCTTAAAGGTTTATGGTGAACTATCCGGTCGGTTCGAAACGACCAGCGGTGTTCGACAGGGATGTACCATGTCTCCATTCCTGTTCAACTTCGTCACGGCCGAAATAATGAAGAGTGCGTTGCGAAATCTTCAGAATGTAGGCGTCGAACTAGGAAATAGTGGAAAGCTATGTGACCTAGATTACGCAGACGACGTTGTCTGCTTGTTCGAATCCACGGAACATGCACAACGTGCACTAGGTAGACTTGGGAGAGCTGTAGCTCCATTTGGCATGCGCTTTGCACCTTCAAAGTGTGAAGTGATGTTACAAGACTGGACGTCAACGATTTCGAGCTTGATGCTCGATGGGGAGGTGCTGACATTTGTCGACCACTTCAGCTACCCCTACAGCAGCATGACGACGGATGGAAGCACAGTCGTGGAGGTGAGCACGCGGATATCGTGGTTACTATGCTGCGGTGCGTTTAGTTCCGTTATATAGTTGCGAGACTTAGGGTCCGCGTGCGGAGGATATTCGTCGTCTTGAGGTTTTTGACCACCGATGTTTGCTTAGTATCGCTAAAATTGGGTGGAATAACCTAGTAAGCTATACTGAGGTCGGAAATCGAGTATTGAGTTCCATCCCAGGGGGTTCTCTATCACAGCGTATCCAGCTCAGTAGGCTTCGTTGGTTAGGACACGTGTTACATTATGGCAGACACACGCTTACCATACCGTGCCCTATTTTCCGTTCCTCCTCAGGAATGGAAGAAGCCACGTGGAGGTCAACAGAGGACTTGGGAACGAGGGATGAGAAACGGTTCAGCGAACTTAGGAATAGTAAGTGCCTCACGTCTTCATCGTTGGGGTCGAAAAGATCCATCAGCCGATTGACTGGAGACACTAAAGGATATTTCGGTGAAGCGTAAACAGTGGCTATCGTGTTGTCACTTTCTGTGGAATCAGAATGATTGATCGATGTTCGTTCGTACACTTAGACTGTATATTCCGTGTGTTGGCTACTAGGGCGTTTTTCCTTTTCCCACCCTTGTAGGTCCACTCTCTGTTCATCTCGTATATTCATTCTTTTTAATTCAACCTGCAAGATGGTGTGAAGGGCAGGTGTCAGCGAGGCTTGCGCTACTGTTTCACGCTGTACGATGATGATGCTGAGTGACTTTCATGGAACCGGCTGCTTTCCAGATCGCACTTGGGTGCCTCGCGTCTATATAGCTGGCTGGCATTATCTTGTGAATAACTTCTTCGGCGTACGCTTTTCTGCAAGGCAGGTGGTGACATAGCAAAAACTTTGAAAGCTTTGACCGAGTAAGACGTGTGAGACTTCCGTGTTGGGGTCCACGAGACTTGCCACAGATTGTTGCAGACTTTAAGTGATATGTCTAAGTATCACGACCAGCCTCATAGTTGCACCGTATCTCTCTTCGCAATTTCCGTCTGTTACTTTGTTTTTGGTTCTGTTCGTCTTGCCCTAGATTCGACGGTGCTTCGACTAGCAACCATAAACAGGGCGCAGAAATGCGAAATGGATGATTAAAAGGACTGAACTGAAAATCTAGCAGGTTCCACGCTCGGTCTTGTTTGCATTTACCATCTCTACCTTCCGACTAATGCCAGTACTATAGCACACCCTACGCGGGTGATTTCACTCAAAAAGCGGATGACGTTGTGCCTCGGAGTGAAGATTGAGATAAGTTGCGTTTCTCGATAGTCTTAGCAAAGGATAGAAATTTTTCGGATACGTTTTTCACTTTTAAGGCGTAAAATGCTTCTGCAGGACTAGGTTGACCCGGCATCACACCTTGTCATAGCAGAGGAAGCCTTTGCTCAGATAGGTTTCATGATCGGGTATTAGATGGAGGTTTCTTGTGAACAGAATGCTCTTTTGGCTCTCACAAATCTGGGCAATGTATGGTGTAGACGTGCGATCAATTTCCATTAAGGGTCGAGCATACACTGCTTCAGTTAAGTCGATCTTCTATACGGCTCAAAACCAAGGTCGTTACAGGTGGCGCGTACGCAACGATTATCGATGCTTAGCATTGGTTTTATATGATGGGGACATCGTATCAGCAACGCTACGTTTAACCGCATGCTGTTGAGGTCCAGGGATTGGTTTATCCAATTAGCGCGTAATGTAAACAGTTTACGGTGTTTTTAGCCAAAGGAGGTTGTGATAGGGAAATAGACCAAGACACTCAGTCCATGACACGAAGAGAAAGCATGTAAACCCTAACTGACTGACTTGATCGTGTTGGATGTGTCAGGCACCTTGTTTGGGATCCGTGAGACGCGCCTACAAAGTGGTTTTAGATAAAAGACGACCAGGCTAGGTTCCTCGGCCAGGGGCGTTAATGCATTGGGACTATTCTTCGTCCACGTTGTTTCACTTCTAAGTTTCTTTTGTGTTCACTTATACTTTCTTTTACTCCGCCTGGGTGATAGTGTAAATCAACTGCCAAAAGTACAAACACGGAATAGTTTATTGTTTGAAATAACTGGCGTGAACTGTGCGTAGGCCAAACATGCATCATCGTCATGTTGTTCCTTCAACTCTATAATGACTAATATTATGTACCGGGTTTCGTATTAGGCATGGTGCCAACACCACAAATACAAAAAGTGAAAACATGGAGAGAAATGCTCACAATGTTCTCGAAATAACTAGGATCCCCTGTGGACATTTTGATCACGGTGATAATCATGACGTCTGATTACTCCAAATAAAACGTATTTCGCCTAAATGTATGAATGTAAACCATCGTATTGAGTTTATTCATCGTTAAAACGAACAAAGCTGCACTATCCTGAGGATTGCCTTCAATAAGACACAGCTTAATATAGCTGTCTTCATTTTTTTATTACATTTCCTTGTGTATAACACTAGTGTCGATTAATCCGAGCGTTCGGTCTTCAAGGAAAATCCGATACTGACTCGTTTCTTGAATCATTATTGTCGCGGTTATAGAAATTTGCGAATGACGATTTCAGTATCTGGTTGGAAGCACAGCAACCACTGTAATCCATAGTGATTTAACGCATCTACTGGTTTCTATCTAGTTCAGTGGTAAGGATTTTCTGCTCTCCAAAAACTAACCCATCAGGGCAAGAGGGCCCAAATGGTTGATTATTTCATTGTTCTCAGTTACCTTCGCCCATGACCCGTAGACCTCGTACAAATGAC
>MSTRG.8821.1
CAGGGTTATCCCTGATTGTGCAGTAGACCTTTATAGCTACGAGGAACACCTCTTCGACTGCACTCATGCGCAAGCATGTAATTAAAAACCCACAGGAACAAGCTATCTGCAAAATAATTTAATGACCGTGACTACTTGTCTGTTGATCAGATACCGCAACAGTACCCACCACTTTACTGGCGCAATAGTCAAAGCGGATTTAGACCGGATCGAGGTTGTGCTAACCACATTAGACAATTTTTGGGACACAGAC
>MSTRG.12733.1
GTGTCAAACATGCCTTGCCGAAGTTAACGATTCAGGGTTTTACTAGTCCAGTAAGTGAACACTTATGCTTCACAACAAGCAACGATAGCTTTAGTATGAATGAGAATGAAAATCGGGAGGAGAAACATTATGTTTTGTTCGACTAACAACGGGGGTATATGATGTGAAATCAGTTCAGTTCAGAATAAATAATTGAGTAGGTTCTTCGCTTCGTATGTCTTTTTAATAACAAATGACCAAAGTATTGGGGTAGACAAAAGGGAACTACAAAGATGGATTGCACACCTCGATCGGTTACTTAGCCGGTCTACATAC
>MSTRG.7550.1
ACTGAACATGCTCAGGGAATTGGCTGAAAATGACAACTCGTTTGAGATCATACATTTTTGACACAACAGTTATTGAGAAAACGAACGACCACATAATAATCAGCAAAGGAAAATTGAATGCCTCATCTGGTTTTCGATATGCGTAGAACTACCGTGTCAATTTCCATCGTGAAATGTGAAACTAAATCACCGTGAAAACACGAAACAAACACAAAAAGAGAAACAGCATTCTCGAGCGTTCTATCATTT
>MSTRG.9646.1
GGTGTAGCGGCTTCGCAGACACCAAATTCAATAAAATACAATTGCGAGCTTAGAGCTTAGGCGCGCTTTGTTTAAGTCCACCGGTGTGAAAATAAGAACACGTGAAAAAGAAGAAGAACCTTCGTCACACTACGTCAAAACGGCAAGGCGCGCTCCAGCTCATCAGCTCTGGTGATTAGCTAGATCAGCCTCCCTTCTCCTGTACTTCATACAGGGCAATCAATACAAGTACAAAAACCATCAATCGCTGTCGTTCTGCGTCTTTATTCGCTGGACGGGAATTGAGTCAACAAGTCGTGCGTTCGACCAAATTGGTGAGCCCGTTCCAAGTTATTATTAATTTTTATTTATTTATTATATCGTCCGTGCCCTTCAGCATTCCTTTTGTTTTCGTTGTGCACATACGTATTGAGCCTTTTTTGGTGTTAATTTCGATCAGCCATCGTATATTTTTTTTGCTGTCTATTTGATATGGATGACGCTAAGTTAACTATGTCTGACCCTGCGGTGCCTGAAACGCTCTCTATTGCGCGCCCAGTGAAAGCGTTACCTTTCATTCCGGGTAATCCCTCTCTTTGGCTGACTCATCTGGAAGCACAGTTTGCTGCCTCCAGAATCACCTCCCAGCAACAGAAGTATGTGCATCTCACTGCCGAACTTCCTTTAAATATTCTTGAAGCTGTCGAGGATATCATCTCCAACCCACCCACGGACAAGCCTTATGATATGCTTCGCCAGGCTATCTTAGATCGCACCGGGGTCTCCGACTCAAACCGTCTTCGTCAGCTGCTTAGTGGC
>MSTRG.14829.1
GACCTAACCGCACACCGCACCGTTGGGAATGGCACCAATGTTTATTGTTGGTTATGTATGTGGGGCGTAGTTCGACTGTGAAAGTTCGACGGTCGGATCGTCAGGTTGCAAATGGTTCCAGAGGACGGAGCCAGTGGCTAATGGTCGACCGAACAGCAGCGTTTTCCAGGCGCGTATACCAACGTAGGGGGTGAAATGCACGTTAGGAGAGAACTGAAAAAGGAGAGCAGATGAAAAAGAGCAGTCAGGGTATGCCCCTGCTGTGGATCAACGGTTGATGGAGGCATATAAAAACCAGTAAAGGACGAGGCATAGGAATGGCAGAAACTACGGGGTAGGTGGAAGCAAAGTGGTTGAAATAAGTGGCACTTCAATTTGTTTGATTCTTTAAGAAAACGGCCATAGGTAGTCTAACTTTGAGAACTCAGTCAGACAGATGAAACTGTCTATCGTTGAATGTGTCCTCAATTGAAGGGAGCAGGATCGGCAAAGGAGTTGGTCTTAGAAGTTGAGGCCCCTCTGGTAAGCTATATCTTCCGCCATGCTCATATTAGATAACTGGAGTGCACGGGCGACGCTGAGATATGGGGCAAGTGCCGACAGAAATTGGGACTTGGTTTGTGAAGCTCAAAGGGTGATGGGCAACTTGTTCCAGACTTTGGAGTAGACAAGAAGGAAAAAAC
>MSTRG.13530.1
GATGACGATGATCAAGAGGCCGATCAGGCCGATGCGTGTACTAACGATGAGGAGGAGGCATTAGCATAGCTTGGAACTTTAGAGCACAAACGGGAGAAAAACGTTCGGAAAAGATGTGCCCGAGGAAGCTTTGACCGAAGTACAGAGCAATAGTAATCCCAAAGGCGGGAACTCAGAACTTTCCCTATTGGTTGTTGATAGGCTGACAGACGAACTGCAGATAAACAGACAGGCGAACAGACAGACATGGAAATACGAGCACAGACCAGAGAACTCGAGTGAGTAGACAAATGTTGCATTTTATTCACGAGCTCTGACCACCACTATCACTACCACCGCCAACACCACCACCCCACCTTAAGAGAAGGTGGGAAATGCAAGAATACTCGCACGCATACGAAACCACCGGTTCATATAACCACAGACACACTACCGGAACACGTGCATATCTCCTCCTTTGAAAATAAATGAGCCAATCGTGACAAAATTTTGCTCATTAGCTTGCGGCGTGAAGATTTTAAAACAAAGTGCAATGACGATTCCTAGAATATGACACGACCTGTTGAGGAATAATAAATGGCACAATCTATTACCGTGTTATCCACCTCCAATAAATGACTGAGTCGGTGACCTCAGACAATACTTGTAAAATTCTGTGTCTCGAAGTCGAGTGATGAATGATCGCTTTTGTACATCCAACCTCAAGTATCGTCTCAACATGGTCTATCTGGAACTTTCTCCGGACCCTGGAGAAGATCTGTTCCAGAATCACAAGTTGTGTTCATCTGGTCACAGCCTTTCCCCACCGCTCGGAAATCCAGAATTCCTGTCTCCAGCATGTCCATCTACAGAAAGAACCACCCTCATCCCTTGACCTGTTTGTCTGCACACGAACAGCCAACAGATGGTACTTGATCCTAGTGCTTACCTCCGCTGTTCGTCCAGAAGTAGTTTACAACCCTAGTTCCTCTTTTCACCTTTCTAGTTGCATATTTTAATCGGCTTTCTATACTCACCGTACATGGAGTGCTTTGTAAGTCCCGTGTGTACGTTTAACAACTCACCCTTTATCGCATGCACAAAAAGCGTTCGTGGAGATAATCCTGTCACAACAGCAATATCTTTCTGGTTACAAATCAATATAAATATACAGATTGCATCAGTCGTTACTGTACCTTCGATTCCAACACCACACGACCGATATCATCATGAAAGTGGAGTTGGAAAGGTAGTTAGTCTCTGTTGACATTTTTGATGAATACTGAACTGATTCGAAACATTGATTAAGATCTACCAGATTCCATTCCCCCCTCTGCGCTACTCCTTCACCAAACGAATTGAGCCCGTGGAATCACTTGATGGAGATCAGTTGATTCACTGATAAATAATTCTGATCCGCTCTCCCCCCCCCCCACCTTAATTTTGAATCATCGCCTTATCTTGATTTTTGATCTGTTCACTTAACATTGCCCATATAAAGTGTGATGTTATGGCACGGCTATGAATCACTGAAAGTGAG
>MSTRG.5709.1
GGAATACGGTAAGAAAGGGAAGAATGAAGGGTGGCATCGTCGGCAAAGGAATTGATTGGGTTGGAAGTTATGGATAAAAGATCATTGATAAATAAAAGAAACAGGATGGGCGCAAGTACTGAACCTTGGGGAACACCAGCATTCATAGGAAATGGCTGGGACAGAACCCCATCAACTCGGACGGAGATGGTTCGCTTACTG
>MSTRG.16910.1
GCACTCCAAGCTACCTTGGAACTGTTTTTATCTGAAAACCTTTTCGACGTAGCCCTTTTGAGATAAACGTGTATAATAATTCCCCTATCCCGTACTTACCTAGAGTAACAAAAAAACGAAGAGACTTCACTGTAAGAATTATGCTTCCATTTTGGTGCATATTCTTCAATTCCATTTCACTCCATCCCTCGTGCGACCTGAATGCGATGGTTTTGAGCGATAATTTTG
>MSTRG.8614.1
GACGGACTGTTTCTTCCTATAAAAACAAAGTGTTCTGCGCTAATAAACTGAGATGATTCGAGGGCAGAAGCGTCTTCTCACTAGATTTAGTGGGACGGTTTTAAACAAGACATAAAACAAATACTTCTTAAGCTTACATGTTCACTGCACTGGATTGCCTTCAGCGTTCGCACAGTATGTCACAGGGGGCGACGGCCTGATCTAGCATATTGGAACTTTCAAAAGGGATGTGTTGCGTC
>MSTRG.8946.1
ATTGCCTTCGGCCTCATATGAAATGCCGTCTGAGAGTGATTCGGACTCCAGTGACATTTCTATTAGATATTTGGCCTTGAATTCCTCGAACGTCAGGTCAGTGAATTGGTTCAATCCCAACGTGTAAGTGACGAGGCCGAGATCATGACGCAGGTTGTGTTCTTGGATGTGTTTCACATTCTGTTCCCAAACATTTCGCCTGTGTTCATTGTCAGCTCCATTGTATTCTTTATTGTATTTTCGCTTCCATTCATGCCACAAATCGTCATTCGAAGCGAACGCTCCAGCGAGAAGAACGGTTAATATGAACAATCGCATTGTTCCAATTGGTGTAGATTGTTCTGTTTAA
>MSTRG.9857.1
CGTCCATGCGGAGATTTCCCACTTTATCATCCGTTACCACTGTTTATCTTTCCTACGACCCGTAGCCGGCTGGAAATTGACTCTCCACTTCCCGAAGACCTTCCAGTTGCGCTTTCTTATTTCAGAATGGTACATGTTACTGATCCTGAATCTAAACTCACCTTTTTATGGTCTGCTGTTTCTCCCATATCCACCAGTGTTCACTCTCACAAAATTGGTCTCATGCCCCCCTGCTTCAAAACTCATTCCGTTTATTGAACTCCGGTAAATCCGTCATTCAGGGTTTGCATTGTCTTCATGATCGCTATCCTCTTCGCATGCGTTGATTTTTCCGAACATACTTCTTTACAATTTTCCCCCCTTTTTCCTCTTGCTCAAAAATTTACTCCATCTGCATAACCTCGGTGAGCCTCCGGTTTCCTTGGCTTGCATCATTCTCGTTCGTAATGCGTCCTTAGCACTGCGT
>MSTRG.15308.1
GTTGGCATAGCCAACAGATAACAGTAGAAGAGTGCATATCCGCACAAGCAGATGCGAGGGGAAAACGCGAGTATTCATCAACGACAGTCAGCATATATCGACTACGAGTTGTCGAAGGCAGAGGGCCTTTGAAGTCAATGCTCAGTCTTTCGAACGGTTGTGTTGCCTTGATAAGCCGATCGATGGAGGCTTTATAGATT
>MSTRG.12163.1
ACTGACTTACCCGTATAGTACAAAGGTCTATATAGTATTCCGGGCATGACTCCGGCACTTCCTTTCCCGATAGCAGATGACGTCTGGAGTTGGGAAAACTCTTCGTTCGTGGCCAACGAACGTGTGTTTCGTCGACCATCCAATTTTTGTGTACCACTGCGTATGAGTTTTCTTCGGAAAAGTGAGCAACTACGTACATC
>MSTRG.10183.1
CCGTGAAGTGATGCCGTGATGTCGTGTATGTGGGGTATCCGATAGCTATCGTAATGGGTAACCGAGTTTAGTGCGCGATAGTCGCCACATGATCGCCAGCTAATGCCGTATTTCTTAAGAACCATGAGTAGAGGTGAGGCCCATGGACTGTGGGGACGAACAACACCTTTAGAAAGTAAAGCGTCAAACTCACGTATGGCGAAAGCCAGCTTGTCCGGTGCCGGTCGGTGATGTCGTGCCGTGACTGGTGGTCCGTTGGTGACAATGTGGTGTGTCACATAATCGACTACTATATACATCTTCTCAAATGGTTTGGTCAATATGGGGAATTTGGTAAAGGCTGCAAATCGCGAGGAAGGTTAGAAAACACCTATGATTTGGTGTGCACCTGGTTGAGCTGCAAGACCAGTTA
>MSTRG.13624.1
TCACCGAGAATCAATAAGTCAATATATTTGTCAGTATAACATAACAATAAGGCGCGAGCCTACAAGGAGATTTTTCGCTCCGTTTTCTCTTCCAAGATTTCATTTTTCTTTCGATCGGTATCCAGCTTGAAATTGACTCTTCACCAGTTAAAGGCCTTCAAGTTGCGCTGCCTTTTTTTTCTGAATGATAAGGGTTATTGATCCCGAACCTAAACTCACCTTATTTATGGATTGCTGTTTCCTCCACATTCATCAACGTTGCCTGTCCATTTCCACAAAGCTTCCTCATGTCCCCTCGTTTCATGATGAACTTCCTCTATTAGAATCGGGAATATCCATCATTCCGGGCCAACTTCATCTCCATAGAGAGCCGCTCTCTTCATATTCACCAAAGTTCACGGTTGTACTCCCATTCATTTCTTTAACCTCTCCATGTCCATAACTTACTCCGTGCATAGAACCAGCAATAGGCTTCATTTACCCACATCTTGCATTATTATGACTTATAACGCATCCCTAGCGCTATATTTTCACGATATAATTTGTATTTTCACGGACCACCACCAACCAGTCGAATCCGAAACCAAACCGT
>MSTRG.15092.1
TCTGGCGCAACCACGCTGTAAAAGAAAACATGCTTTTAAAATCATAAACCAAACTAGTTGGAGACTTGTCGAAGTCCTTCGCGGCAGATCCACACAGATTCGACACCATGCACGTCCGGGCAATGAAAATAGAAACAGATGGCTCAGTAAAATGGAAGAAGCCTGTGCAGTTGTGAGCAACATTTTACCAATAGTAAATATCAG
>MSTRG.2091.1
AGGTTAGTAGGACAAAATCGACTTTCAGTTTGTTCATTATATCCATACGAAACAGATCGAACCTTTGTTGTGAAAATGAAGATTGACCCCAGATTATTATCACCTAATATTCTGCTACGGATTTAAAATGATAAAAGTAAAGAAGATGTTCTCATTTACTCTGCACAGGTTACTAGAACAAAACGAACTTTCAATTTCTTCAATATATATCCACACGAAACAGAC
>MSTRG.8408.1
TTCAATCTGCACCTTTCGCGAAACTTTTGTAGAGCCCCAAAGGGGACAAGAGCTCGAATACCAGTTACAGGCAGCCGGCGTGAGAATCTCCACATGATAAGTAGGATGAATACCAACGACCTAGCTGAAGTGACCACTAAAATGGGATTGTACACCTTAACGTTGTGTCCACAGTGACTGAAAGCTCTTTAGAATCACCTTTTGTCTGTGACAACGTGTCCAATCAATCCAAATTAGAGGATTTTTCGGCAATTGTAAGAGTGAACATCCTCGGACTTGGACCATATTTACCAACCCTGAATCCGATCGAAACGATATGGAATGTGCTGGGACAGTTCATCAAGTCTGAAATAAGGAAGCAGTACATGCAAATAACTTCCGGTGATTCTGAAGGTCGCACGAGTCAACAGGAATACGGAATGGCCTGTCTGAGAAAAATCACCACGAGTGCTAAATCTAACATCTCGAATACGCACTACCTGAATGCAACACAGTACGTCCGCGCCCATGGTATCAAAAGTAAACAAATGATTGATTTGCAATGAACTTTGAATTCCAGAATTAGATGATGATTTTCACCACTTCAGCATATTATAGAGGGCCAGAACCTTCATGCTAACAATATATCTTTCTCGGAGTTCTGTGTTCATGAATCCCTTTCATCTTTCGACGCCACAAGCTCAACACTGGAATATTTTTGTAGGTCTCAAGTCAAAATGTGGCTTCATTCATCCAAAGGGATGGATTTTTAGCACCATGCTGATCGGCGCATTATTCGTTGGATAGAGTTGTTGGCCGTTCGGATAATTAAAAGGGAATAAAATAAAATACTTGGTTCAAACGGCGGTAACAAGGAAATGACAATGAAATTATTTAAGACAGCATTTCCAAGTTTATCAGCCCCCAGTGATTAATTGTTGAGATGCCTTGCAAGATAGGGTAGGACAGATAAACAATGGGCGGTTGTCGGGAAGCAGCACGAGTCATATTTACATCTGGTAGAAGAGGAAGAAATACATCCAGCTAAATGCATGCGCAGTGGATGAGTCAATTTCGATAAGATGTCAGTGCACAGTTTTGGTAGAAATAAAAGTGCTCCTGTGTAAGGAAACTGGCTATATTGAGGCGGGTGATCTCACTTCGAAAAATGGCAGTCTTTCTTTTGATGACTTGTAAAGATTACGGGGTAAATGAGGTGTAGCATCGCACAGGAATATACGGAATGTTTGATTGTGTATCGTGGAACGCGTAAAGATTTCAGGCGTAGAATATAAGACGGTAGTCATCGAATCTTCGCAACGGTATTACTTTATGTCTGGACCAGGTGAAGTCATGAAAAATGGTTACGCCAGGATATTTCACGAACCGAACTTTGGGTATAACCTTTTTGTCCGTGCGTCAAGTAGGAAACTACTTTCGGTTGGAGATAGACGTCCTCCTTTAGAAAGTGGAAACAGAATGTCATTACATTAGCATACATTGAGGGAAAATGTGATGACGTGGACCACTGAGTGATAGAAGGAATAATTG
>MSTRG.16648.1
GAATTTTGGTGGGCGGTGTAACGACAGGTCGTGGAAAACTCCCCTGAAACCTTTGCGGTTCAGTGTTTTTCTTAACATCACTCACTTGCTTACACTAGTGACATGTCCTTACGCATTGCTTATTTTTATGGACCAATTGTTGTTTGTTCGCGCCCAGAGCGCTACTTTGTCATATCCTTGTTCTGGACCTGCGTGACGCACGTGATTCTCGCTCGC
>MSTRG.4746.1
TTTCAGAACGGCATAGACGTAGAGAAAAAAAAGAATGAGATTTGGTCATTCGGGACTTTCGGGTGCAGAAACGGCGCTGCCACTTCCGGTGGAAGCCACTGGTGCTAGTGCCCTTGCTAGGGTTCCCTCCTGGATCTTATGATTTCTCCTGGGAGCTCCGGTGTCGATAAGATCGAACATCTCCCTCAACTTGGGAACAGTGACCACACGGTGCTAATTCACTGGCGTAATGGTCCCTGCCCATCCCCTGGACTATACATCGGACGTAACGTTTGGCGCATACCATTCGACGATGCTCGAAGATCTGCCTTGGACGCCAACGGGTTTCCCACGGAGTCAGGCGTCGACATCGATGTCAACATGGTTTAGTAGGTCATTTATGATGGTGTCTTACACCTTATAAATACCTACTCTCCACCCGGCCGACGAAGACCTCCTGCAAAGGGCACACCGTGGATTGATATGGAGCTCAGCCACCCACTCAAACGACGAAATCGGGCTTGAAGTTTTTTTGACCCACAGGTGAGATTATGAACTCTATCACAGGATTCGTAACCAGCGTACGGAACAAAAACGGACAGAACGGGTGGCGTTCGAGGAAGCCCCTGGGGTTGAGGCAGTTTTTTACCACATGCTTGCACATGAGTGCGGTGGAGGGGGTATGTATCCCATAGCCATGAAGGTCCATTGCACCATTAGGGATCGCCGGTAACCAGACTCTGAGAACCACGTAAGGTCCCAACAGGTCACGCATGGTAACGAACCGGATAACAGCGGCGATTTCTG
>MSTRG.4471.1
CCTCAAACCTCCGAAGAGATAAAACCACCTGCCAATCAAACACCACCGGTCGACTGAGCCGAGCAGATGGCATGTCCGGTTCCAAACGAAAGAAATAACATTCGTCGGATCACCGTTGCATTCTCCCTCAAATCGAACACGGGCCTGAGTTCAGATCAAATAGGTTTTGTGCAAATATTGACACATTTATCCGTCTTGTCTCACTGTCATACTGAGTCGAATCTGCATTTTTCCGTGTTTTGTTCGTCCATGAAAAGTGGCATTTATCAGGGTTTCTTACTGTTACTTGAGTGAAACCAGTTTTTGTAAAGCTGTGCCAAAGAGTGCTATGTGCTCATCAACACAGAGAACATTACAAAAAACGTGTTCGTATTTGGCAACTTTTTTCATGTCTGTTACTTTGGCTCTTTAGCGTATGGAAGACTCTCGAATAAATAAAGCTTAAATCATCCGGCATCACTCCTTCTCGTATCTGTTTCAAATGCACAATCGCATTTGATCATGCCACACCATGGACCTTAAAGGCAGAAACAATAATTACCACTAAGTAAGTCGTTTTTCACATAGTTTCGGAATCGCGTGGAAATTATTCGGAAAAAGGTCAAAATTGTCTAGAATTAGGCTAAAACTATTCGAAAATGCCGCCCGATTGACTGTTTGATATGCTTTTTGATTGGCCTGAAGACCGCAGCATCAATCACCCCGATACATGTCGCGTAGGTGGCCGTACCGTGGGCTCGGCGTCTGTGCATTGCATCATGT
>MSTRG.7883.1
CCAAGTTTGAAAAGAACTGGAGGAAGTTCGTCGGGACCTGCCGCTTTCCTCCACCTTAGTAATCGAATACATGACTCTACTTCTACTTCTGATGGGGGCTCAAGTGATACCACCCAAGGAGTCACGGTTGTTGACACGGGAGTAACTGCACTAGCTTGCGGCCAGCTAAACTGTTCCTTGAAGTACTCGGCCCATCGCTCAAGCCTTTGCCGTTTGTTATGGATGGGTTTTCCATTTCTATCGCAAATCGTTTCACTGACCTGGGTGCGACGTCCATCGGTGTCACAAATAAGTTTGAACAGTCTTTGACTGTTACCTGAAGCAGCTGCTATTTCAATTTCTTCGGCCACCGTCATCCACCAATCTTCGCGATCATTTTCAAGGCTTTGCGTAACTTGTCTTTGCAGCTTTCTCCGCATCTTATTCATCTTCTTACGGTTCGAGAGCTGAATATTTTGCTTCATTAAACTCAACGACTCTTGCGATATCCAGTGTCACGGATGGACATCGGATCCAGGAC
>MSTRG.17839.1
CTCATTAATCTAATCAACAGGGTCATTGATCCGTGTTCTCAATTCTCCTTTATCATGTGGTGTCAAGTGGTATCAACATCTGTCATCTTGGAGGTACGACAACTGAACTTCGGAACCAATGCCGATCATCTTTGCAATAGGAAGCAATCCACTATTTCCAGGATGGTGGGAATCAACCAGACCCGATCTATGAAGAACTCATACTGCATATCATACCATGTCTCCGGATCAGGTGGCCGGTTATCCCTTACAATACAACAAGCTTTTGAGTCCGTGGTGCGCACCACTTCCATAGCAGTCGTATTCGAGAGTGGGATAGAGCAAAACATGCTAAATCATCCAAGCACGTTTTGCGTGCTACAATAAAGTATATGCAACGAATCGTGGAATTTGCTTCCTTCAACACCTTTTACAGTCAGCTTCTCAGTAGATTGTATTTCTCTCAAAATGGTTTTTTT
>MSTRG.11977.1
TTTCGAACTTGTTTTAATCGACTAGTTATTCACTGAATTCAAACAAAAGAGTCAACCATTTTCTATGGCGTTTCTTAACGCGATCGGTCAGTTTGTTTGGTCGACCGAAATGTTTTGTGTCTGTGTTTGCATGCAAATGAGCAAAAACTGGAAGAAAATGGTTCTGAGCAAAAAATGTTCATGTTTTGTGTGTGTATGTGAGTGTGCATATCAGTCGACTGTACAGAATCTTCCCTTGCTTGAGTAGACGACGGGGAAGTATTGCCTACTCATTAGGAGATGTATATGCGTGTATATATATATATATATATATATATATATATATATATATATAAACTGGTTGATTGATAAATAGATTAACAGGTAGATAGATAGAAATAACCCCGTGGAAACTTTGAATGAGATTCCTGGCGTCCGTAACGAATGTGAAAACTTTTCTTCTTGATTAAAACAAAAGACTGATAATGGAAGGAAGGTGAATGGAGTGAGACTGTAAAAGGCTGGCCAGATTATGTGAAGACGGTGATGATAATAATAACCATAACGGGGCCGACGATGCATCAGATTATCATTAATATTATTATTACTGTGATGTAGTGTAAATAGCAGAATAGCTTGCGAAATAGGCAACTACATGATGGGTTATCAGACCCTCCTCACACAAATGGCTGGTATTCCCCTGTCGATCGTTTCCCAGTATAAATGAAGTGAGGCGAATAGGGCTCAAGATGGTGTAATCCGTGCGACTCCAGTATGAACCAGTACATCAGAACTGTAAATCATGTGAAAACGCACAGTGGATCGGGCTTTCTGAACGACTGGTCTCGTCGATCGCCTCTGACGGGATCTGTTCAAATGCGATCAGATTTGAAGAAGAGATCTGGTCTGGATTGACCACTGTCGGTAATTTGTCCTTCATGCGGTTCCAACCAGCAGTGCTAATTTGTGC
>MSTRG.4167.1
TGTATATATATATATATATATATATATATATATATATATATATATATCGCATACACGACGCACAAGTCCACAGGTACATACTAAACCGTGAAATGTACCAATCAACCCCTTGGCAACTCGTGCTCTTTTACTCATGACATGTTTCTATTCCTGTTCCTCATATCGATCTTCTGTTCTTATTTTCAACTATATCATTTGCAGTATTGTCACGACATGTGTCACGCTTTCCACCTGATTTTAATACCAGATGTACATACAGCTCATTTGATGCTATTTCGCATCATTTCCGCCGCATTAAAAAAAATATTTCTCCGTAGTCTTCAGGTTTACAGGGATGAACCTCGCTCAAGACTACCCCGCAGTCCTTGTACGCGCGTACGCAGGCACGCATACACACACACAGAGGTCGCCCTGTACTTGATTGTTTTTGGTCTTAAACTGTTACATATCCTGTAGTCCACAGAATAAAATTTTGAGCTTACGGTATCAACAGTGTTAACACAATTTCTATTTACCCGCTGTTCTGTCTGCAACACTGCTTCGTCACCGAACCATTTCTTTGCGAGCCTTGCTCATTGTAAATACATAAATACGTACCTAAATTATCTATGTACGTGATGGCAAATGCAACTATCTGATCGCGCACGC
>MSTRG.5469.1
CCCAGCACCGAAGCCTGTGGTCATTTGGCCCCTAGGCAATGTGGTGTTCAGGTTAGCTCGCGAAGATGCTGCTCCACCCTAAGTCCTATAATGAGTAAGGTTACTCGGACATGGCCCAATGAGGGTGAAAGGCCCGTGGGGGTGGAGATTCAGAATGGCCAGTATCTTCCTGAGCAGACCTTGGAGTCGGGTTGTTTGTGAATGCAGCCCAAAGCGGGTGGTAAACTCCATCCAAGGCTAAATACTAGCACGAGTCCGATAGCGAACAAGTACCGTGAGGGAAAGTTGAAAAGTACTTTGAAGAGAGAGTAAACAGTGCGTGAAACCGTTCAGAGGTAAACAGGTGGAGTTGAACTGCAAGCTCTGAGGATTCAGCTGGTGAGTATGGCATGAGCTTGGTCATATTGGTTGTGTGCTCGGGTCTGCTTAGCTGCAGGTCCCCGCTTCGGTGGGGATGCGCGAATCACTCATCAGGTGTTGTGCGCCCGGGTACTGACG
>MSTRG.5488.1
GAGAAACAGCAGGAGATTTGTCAGACAGGATCGTCCTGCCACAAACCCATGCTGAGCATTTGATATGAGGTTGTGTTGAACCAAATGCCTAGAGATCTGTTTCCTGACTATTCGCTCCAGGCACTTACACAGTACTGAAGTCAAGCTAACTGGCCGGTAATGTTCTGCCTTTTGCCGGGGTCCGCTCTTGTAAATTCCTACCACTGTTGCTCTCTTCCAGTCTCCCGGCACAATTCCCTCTCTAAGTGACGTTTCATACAGCTTCGTCACCGGAGCCTTCAGGACCTCAGCCAGAGGCTGAACGATTGCTGGATGAATCCCGTCTGGACCTGCTGCTTTATTTCTATTCAACGTTTGAAACTCCGCGTACACTTCTTCTCCTACAGTAAGTTCGG
>MSTRG.6134.1
TGGACGGCTAGACTGCTTTCGGAGGAAGAGCACGGAATTAGTGTCCTAAAATTGGTCGTAAGATACCCCCAAATTGTTCCCTTTCTAATAGGACCATCCAGCAGAAATTCGACATCTCAGGTTGTGTGCATAATTATGTCGTAAATAATGGGCAAAAGGACGCCAATTAAAGACGGATTATACTGATGGGCTGAAATAGAACCTTCTGCAAAGTTTTACATGTTGTCGTAGAAGATTTCCCATCGAACTCTTTTCTGAGTCGAATAAAGCAGCAATGGGGTTGATATTCGTGCCGAGATTTAAGCAAAGAGGGCTTGGTGTTTAC
>MSTRG.5123.1
AGACCGTGGTGCGCACTGTGTGCATTAAAACATGCTGGGCCTAAGTACAAAGGTCGGGTCATAGGAATTGCGGCCCGGCCAACGCGAAACCAGATCCTTGCGCGCATGAACCTCAGTATCTCATCGTTCTTCGACTGAAAAGGCATTTTCTTGGCACTCTGGAAGTGACGGATTCAATTTCAGAGCGTAAAATCGGGTTCGCTTCCGGAAAAAGCAGGGACTCACAACTGTAACAGGCTGAAAACTAGAACACACGCCGGGTTAGGCGAGCGGAACACGTTCTGACCTATGAGACTAGCTAGAGTGAAGAATACTACACGCAGAATGAGAAACGGGAGGAATAAGTGGATACACAGAGAAACAAAAGTTAGAGACTGCTGCGGAGGTGGATCGGGATGGAAAGAATAGTAATAGATGTATATGATGAGATGTAGGTAATTCGCGTTTCAAAGAAGGGTGGGGAACACTGATGACCAAGCCTTTTCCAAGCTGCCCTTGAAACGCATGACAGTGTGTGGAGACTAAATCTTCCAGAAG
>MSTRG.4986.1
CCGGATTTGTAAATTGCTGAACCGTCCGGCTTTTTTTTGCAGATCCTCGAGTACTGTTATGAATTTCAGCCGGCGATAACTCGGTTTTTCGACCCGTTATTTATTTATTTTTCACTGCATTGGTTTTTCCACTTGCTCTAACCATTTCGATTCATTTTACCATTTGCAGTATGAGCGACCCTAGATTTTTTGACGCTGAAGTAAGTGCTCTTGCCGTCTCGTTTTCATTGTTCAGGGAAAGTAACCCTTGGACTTGGTTCGCGTAGTCAGAATCAACTTTTGCTCTACGCAATATGACTTGGGAAAGTAGAAGATTTAACTACGTGGTTGCAATTCTTCTTCCACACATCGTCGACGAAGTACAAGATGTGTTGGAATCAGAAGAACCCAACCCTTACGAACGCCTAAAAACAACGGTCATTAGCCGGATTGGCATGTCTGAAAAACAGCGAAATGTCCGTTTGTTTGTAGACACTGAGCTCGGAGATTGCA
>MSTRG.16543.1
GGTTGCGACGATGATACTAGAAAGTAATCGGTTTGGTGAGACTCCAAACTGCTGGTGAACGTTTCATTCATTACCCCCAACTGCCTGGTTCAGTAAGACCGTGCAGTACATAAGCAGTGATATCTACTGTCTCCGTTGGTTTCAGTTGCTTGAAGCGCAGAGCATATTTTCGACCAGGGTCCCCATCACTTGTTTTTCTTCTCCCATCAGACAAAAAGTACGTGGGAGTGGTACGCAAATGATTCTGAACCGCACTGCTGGTGTGCTTATGTGCCCCAGATTTGATG
>MSTRG.11250.1
GTGGTCACATCGATCAAGCTAATCCCTCGATAGTTCTCACATGCTAATTTATCATCTTTCTTCAAAATGGACATGCCCCAGTCGGGTAAGAATGCTTCCTCTCGCCCAACGGAGCCAAAAAGTGTACATAACCTGTTAATCAATGATGATAAACAAGCTTTATATACTTCTGGAGGAATGCTATCTTCCCCGGTGGCCTTTCTGTCTTTCCGTTTGTTAATTATTTCTATAATTTCCGCGGTACTGGGCGGGTCGCATTTTTTTACTGGAGC
>MSTRG.4943.1
GGATGGTATGCAGTTGTTGTGATGTGTTTACAGCCAAGCAGTTTAGTGAACTCACGAAACAAAGTCGATTGGAATTGGCTGCCACGGTCTGTGGTGACGGTAGACGGTACACCAAATGTTAGAGTAGTACTTTCGCAATATTTTCTTCTGGGGCGTCGAAAATAGGTACTGTCATCAGCCAACGTGTGAAACGACCGAAAACCGTTAGTGTGTGGGTATGTCCATTTTGATGGTGGTACTGGACCAACGAGATCGACGTGAATATATGAAACAGACATCGGGAACGGTGAATGTGCTAGGAGGAGAAAATGTGTGGCAGTGGACTTTGTTTCTCTGACCGTCTAAACACTGTTTAGTCAATAATGCAATGTCAGGATTCATACTGGGCCAGAAAAATCTGGCAGAAATGAGTTTGCGAGATGCACGAATACCAGGGTGGGAACGAGAATGGAAATGATGAAAAAGGATTTTCCTGTGGGAAGTTGGAACGACAGGATTGTGCCATCGGTTGAAGGTAGGGGAGGATCCTCCAGCTGGAATGTGGAGGATGTTCGCAGTTCAGGCAAAGGTGGATCATCTAATTGGAGGTTTGC
>MSTRG.12604.1
CACTGTGATACTGCCTGCACATTTCACCAACCAGCTTTTCGTTGAAATCCTCTGTTTCATCCCACGGCAGATAGGTGGTATTTTTCAGCGGTTTGCCCTCTATATGAAACTGGTAGGTAAACATGCCCCATCCAGTCCATTTTTTAGGTCATTTGATGACACGATGCTTTGCCGTTCTGGTCCAATGCCGATGAAGATTTTATCCTGCTCTTGGTAGGAGATTACTTGTGAGACCATAGGCCCTAGCTCTGGACGAC
>MSTRG.10303.1
CTCTTGGCCATGACGAACTCCCTCCGGCCCTCTTCAAAGGTAGTGGTGTACACCTCTCCGAAGTGCTCACCAGAATCTTCGAGATTCGGCTCCACGATTTTGTTCTAGAATGTCGTAACTGTGCATCCATCATTCCTATGTACAAGAAAGGGGCTAGAAACATCTGTCCCGATCATCGAGGGATAACCTTGGTCTCGGTCGCATCGAAGTTTTTAG
>MSTRG.4340.1
CCAGCGTTTCGGTTGTGTGTGCTGATGTACTCCAATTATAAGACGTCCTGACAAATTCGACACAGATCTGAACTCTCCGGACTCTTCCAAGCAATGGACCTACTGAATTCGAATATTCAATGCCTTTTTAAAACGCGTGCAATCAGATGACTCCGATAATCTGGATATGCTTATTAATTTCCGTTCACTTTCTGTTTATGAGCATGTATTTGACCGTAAAACTTTTGAAAGTGCCATTTCACTCCTTCAGTCTTTGCATGTGCGCCCCAAAAGTGCGGTTTTTGCCCGATACCTTCTCGCTGCTTGTAAACAGGATAGTACACAAAGTATAGACCTATTCGTGCAGAACATCGAGACATTAGCAAAGGATTGCGATTTTCATCTGGTGACCGCTGAAGAGTATCGTAATGACGCTATGCGCGATGCCCTGATAACCGGATTGCAGTCAAATAACATGAACGAG
>MSTRG.1484.1
CGCAAAACAGAATGTGCAACATCGTTAGACTCACCTTTAATGTATATTATGCCAGTCGTGAACTATAAAATATAGTCCATATGTTAGACTTCTATCGGGTAGTACCGATCATATGCAGTTCATAAATGAGAGGTTTGTGGTCGGTGAAAGGGATGAAATAATAGACCTCGATTGCAAGGCAAAAACGCCTGACGACATCGTAAGTGGCCAGTAGTTCTATACCTAAAGCACAATATATTTAGTTCCCGTGAGACTGTGGCGTCG
>MSTRG.17854.1
GTCATGCTGCTTTGAATGATTCCGGGTTTCGGTTCCTTTGAATGTGGACTTTGTTTGAGTTTGAGCCATCGTAACACTAATTTTGATGCAAATGACTTTAATCCCCATAATCCTGTCGAATGAGCCACGAGTGCTGGTGATTCCATCGGTGATCCGTCCAGCGCTGTGTCTGTTACCCGCTCTCTTTGTTCTGTTGAATCAAGTAGTTCCGGCGGGCCATCGTATTCTTCCAATGGTCTTGATAGTGTAATAATCATGGTAGATTTTGGACGAGGTGAGTGTGTTCCACGTGGCTGACACCATAACACTAGTCGATCTATCCAGCGCTGCATCATCTCCTTATTGGGAGC
>MSTRG.5225.13
GCACTGTGCACGCCCCATTTCCGTGAGGTTGCGATGACCGCGCGTATGTTGCGCTCACACTGTGCTTTGTAATTACGGCGGGGATGGACCACGCTTTTGAGTATTCTGTGGAGGTAAAGAGCAGGTTCTCGTTGTTCATGGATGATTCTTTGAACAACGAGGATCCGGACTTGCTACTTTCAAAGATCAAGAGCAAGCGTTCTGAGAAAAGTAAGAAAGATAAACAGCATACTGTGCAAGCCCCGGTCGTCGAGAAAATTGGGCCGGCACCCAAAGAAGAGGCTAAACCGGAAGCACGAGCTAAGCCAACGGCTGTTCGTGTTCCAAAGCAATGGAATCCGTCACCGGCTGATGTCGCTGAGGACAAACCTGTGTACACAACGGAGAAGGAGGCTGTAGAGTTAAACCCTGTGCCACGTCCGCGCGGGCGCGGTGGTCCGCGAGCGTTTCGTGGTGGTCGTGGTTTTGGCCCTAGAGCGGAACCAGCGGAGTGGTCTCAAGAACCTCAAGGCGATCTCAACGTGGATGGCACTACGGACGTTCCGTATGAGCCCCGTGGACGTGGGCGAGGTCGAGGATTCAGCAGGGGTCGGGGGCGAGGATCGGCATACACGGACTATCGTGAGTATGATCGTGGGGGTATGAGACCACGTGGACGCGGCGGCTATTTTGGTGCGCCCCGCATAGCTCCGGATGAGGAAACTAACACCCCGATTGCTGAGGGTGGTGATAGCGCACAGCCAGAGGTCGATATGGCAGACGCTCCTGTAGAGGATGTAGTTAACGGCACAGCTACAGAGAATGCCGAACCCGTCGAAGAAGAGCCAAAAAGCTACACTCTGGAGGAATACAAGGCGATGAAATCAAACGCAAAGCCCGCTGTTGTGTTGAGCACAAAAGGAGCTCGGAAACCTAACGACGGGAAAGATGTGTTTGCGAATATGGTGGCACATCGCAAGCTGAACGAAGAATCGGATGAGGAAGTCGAAGAAGTTGAGAAGGAACCTGAGGTAAGCGTGCTCGTTTTTTTGATCTTAAACCATAGTTTATTCAGGAACCGCAAGCGTTCGATATCGATGTGTCATTTACTGATCGACTCGGCGAACGCGGAAGAGGGTTCCGTGGATTCAATAATCGTGGTTTTGACAACGGTCGCGGCTCAAATTTCCGTGGCAGACCACGCGGCGGCCGAGGAGCTTTTAGAGGTGAAGGTCGTGGAAGAGGGTCAATTCGTGGGATGCCAGTGGAGCATCACGCGCCGCCACCGGCAATCTACAGTGATCAAGATTTTCCATCACTTAAGTAAACAGTTTCCCAGTGACGTTGAGTGGTTCGTCGATCAGTTTCATTGCCTGGCCCCGATAGGCTGCCACTTCAAGGCTGTTAGTTTAGCCTTATTGTATACGCGTCAACCCAGAACCCTAAATCACCGGCTATGTAGTCCGATGTGCACTGATACATGCGTCTGTATATCAGATTTGTAATTACGCAGACCTGTTTCGGTGTCGGGTTACTTAGCGTTGTACATGAATAAACCGTTTGCCGAGGTATTTATTTATTCTTTCGACGATC
>MSTRG.9492.1
TTTGAAACGAGGTCGACGGAAACCTCGGAAAAGTCAGTCCAGTAAAACGTAGGCAACCGGGGAACACTGAGGTCAATGTCAAACGTCAGAAAAGATCGTGGAGAAAATAGATCAAAAATGGTGTCCAGAAAATAGTCATTTTCTCAAAACGATCGAGGTCACTACAGCAGCCCCCCGCTAGAAAGCACGGAAAGCTTTCGAAAAAAAAATGTCAAGGAGGACATGGCATACAAACTGTATTCGTGTGCGTGAATGCGTGCAAAATACGTGCATTAAGCTGTGCTGTAGGATGCTGACGGGCAAAATCCGTGGTATGCAGGAACCGTAGGATGGTGGTCGAGCGTAAACCAGATTCGTTGCCAATGACGTCGGTTGCGTAAATCGTCATCAAGGTGTGCCACACCAATAACGTCCAGTGTCGGGTAACCGTTAACCAATATGATATCCGGAAGCCAAATCGATAGGTTCGTAAATGGGCAGGAACGAGAACGACAAGGCCGATCCAGAATGCAAACGTTGGTGCCAAAATTCTCCAGATTTCGTGGGACCAGCGAAGCGTACCATATGGCGAGGTTCCATGAAACAAAAGGAAATGAAAAACTGGTGTAGCAACCGCAATGGACTTGACTAGAATACAGTAATAACTAATGAGGTATGTTAAATCGTGTCGAAACGATAAACACGAAAGTTATTACTGCGAAGTGCAATGGTTAAGATCGTGTTTGACCTAGTCGCGAAAACGTGCTGGGCAAACGATCTTCCGACCGGAACGTGAGACGGGAGCCTCATTCACGGACGGGTGCGTAGGCGTGCTCTGCTGACTTGAACGTGAGAC
>MSTRG.18656.1
CATCGCTTCCCATTAACTTCTATGGCATCGTTGTTTCAATTTTGCATGCGTTCATATAAATTTGTGTTTTTCACCTTCACTGTCCTAGATTAGGTATCTGTCTTTTAGTGTGACAACAGACGGCATTAGACCGCTTCTGGTTGGCAAGGGAGCAATGAAAAGTCACACAAGGACAGGCTCATTGTTGCCGTCAATGGCAAGTCAGTGGAATCCGTTTCCTTTGACCAAACCCTAGAAGCTTTCGTTCAATTCCAAGAATCGCATAAGAACAGATCCGGTGACCATATAACACAAAAACCACGAACATCGTCCAACAATTAAGAACGAATCAGTACTCGGATAGAAACTTTCTGTACATATTTTCCTCATATCTTTTTT
>MSTRG.4310.1
CGAATATGACTCCACGAGGTTGAAGCAAATTGTAGACCCGATCTAAACTGCCATTATTTGGTGCTGGGTCGTTCAGATCTAATAGATAACACATAATAGGATAGATATCGACCAAATGAATGAGAGGGATTGTTCGATTTTCCGACTGTGTTCGGAATCTAGGTTCAGTGGCCAATAAAAATGGAGACATTTCGGGCCAGTCTGGTGTGTAGCCATGATTACCGGCTTGTGCTGCAGTCAATCAAGTGCATATTCGTTACAAATTAATCTGTGATAAGAAAAATGC
>MSTRG.5179.1
AATGACTGATAATTTTGTGCCCCTTGCATTGGCGGCTCGCGGCGTTCTAATCGCAATAGAGAGAACTTTGCGGTGTGAGCTGGAGTGGTTAGCGCGCCTCAGGGTGATTGCTGTGGTTGACGAGTTAAGAGACTGAGTTACTCACATCGAGGTCACATTGGATAATTCGAGACTGATTCGGCTACGCATCAATGCAAAATATCTAGAGGCGGTGTTCAGAAGGGAGCAATACCGACTACTGATACCTGACGATATTCTCGCAGATGTGAGTCAAGCACGTTTCGCGGAAAGGGCACACTTGTTTCAAAACCTCATCGTGGGATCTTTGGTAGATTTTCC
>MSTRG.16315.1
AGAAAATAGATCCAAAATGGTGTCCAGAAAATAGTCATTTTCTCAAAACGATCGAGGTCACTACAGCAGCCCCCCGCTAGAAAGCACGGAAAGCTTTCGAAAAAAAAATGTCAAGGAGGACATGGCATACAAACGGTATTCGTGTGCGCGAATGCGTGCAAAATACGTGAATGTAGCTGTGCTGTAGGATGCTGACGGGCAAAATCCGTGGTATGCAGGAACCGTAGGATGGTGGTCGAGCGTAAACCAGATTCGTTGCCAATGACGTCGGTTGCGTAAATCGTCATCAAGGTGTGCCACACCAATAACGTCCAGTGTCGGGTAACCGTTAACCAATATGATATCCGGAAGCCAAATCGATAGGTTCGTAAATGGGCAGGAACGAGAACGACAAGGCCGATCCAGAATGCAAACGTTGGTGCCAAAATTCTCCAGATTTCGTGGGACCAGCGAAGCGTACCATATGGCGAGGTTCCATGAAACAAAAAGAAACGAAAAACTGGTGTAGCAACCGCAATGGACTTGACTAGAATACAGTAATAA
>MSTRG.17773.1
CCTGCGTATATTTGTACAAAAAATGAGTTCCCTTTATGGTATCTCTAAAGTCGTGTACAATGTTCACGCCGTTATTCATTTACCAGCAGACGTTCTTCATCATGGTACTTTAGACTCTTTCTCCTGTTTCCCTTTCGAGTCCTTCTTACGGACATTGAAATTCTCCACTCGAGGTCCCCGGAATCCCGCTCAGCAACTCTATCGGCGTTTGCGTGAGAGAACCCTTCCCGATAACAACGATTCATCTGAGGCCATCCGTGATGACGTTGGGAATGCGGCTACCCGTTTCCGGGTATGCAAGACAGCGATGGTGGTGAGGGGAATGGTTCTGTCATGCTTACCACCAAACAACATTGTCGTTGCAGGTGGGAAACCTGCAGTTGTGGAGAACATTTCTGGGGATTCCATAACTATTCGTTATTTCTTAAACCCTCGAGATTTTTTTCTTACCCCAATGAGATCCAGTCACCTGTACATTTTTTTCTGTTGACGGACTGGATGACAATGTTGTCAAAGTTTCTGTAAATACCATTTTGTGTTAATGTTTTCGTCTTTGTCACTAATAATAATGATGTGTTGATACCCATATTACACACCTTCATGAAGTAAAACTTCTCTTTTTAAAGCAGATGTCTTAGGTTTCTGTCGTTACTTTGACATGAGACCGAATGAACTAACCTCTTTTAGATGTACTTGGTCGTCATGTTTGATGTTGATGATTCGGTAGCCATTGTTCACAGCAATTGGCTGACTGATGGGAGCCATGTGCGCTGGCCGAAGTCTTCCACCTTTCAGGCCTACCAACGCCTCTTGTTGGACGGTGGATGTTTGCCGGAAACGGTTCCAGCATACGATTTTCATGAGATTTATCACACAGGTAACACTCCCAGTTATACGCATTCTTCTCAGATAATCTCAGAGATGCAATTAAATTCGAAAGGAATTTTCTTGCCGAATCTGGTATGTCGGCGTCAACGGATGATGCGTTGCCAATGACACCATTTTCACAGCGGTACACCGTTCGCCGCAGGCACATTGTTATACGTTATCACATTCCTTTTAGAATACCGGTACCGTTGTCATCGGAAGACAGTTCTGTCGAGATACCTCCGTCGCAGAGGATTCGAAGAGATTCTCTGATACAGTCCCCCGGCTCCCGCGGTGATTTCATGGCTCTGGCCATTCATCATCTATTCGACCAATATTGAAGTCACAGAGGAGACCCACGGAAGATGCCATATTGTCAAAGGTGGCCGGTCCCAGCACAACACAACTTGTAACAGCGCCCTTATCTCCACAGCATATGCCCGCTAACGCCAAGAAGTGCCAAGACTACTTCGAACGTATGCTGTCAAATCAACACGGCATTCGCAACGACCTGGCGTTGATGATCGCCAAGTTGGATAGCATTATTTGTCACCTGGATGCGACAAATACGACGGCCTACGAGCCTTTACAGGCAAACGATATCACCGATCTTCTGAAACTGGAGGAAGATCTTGCAGTACTGGATAACTTTACGGGCACTGAAAGTGATAGAATAATTCCACATCATATTATAAGGTCAACGCACTCAAGCGTCATCGGTGCACCGATCTTGGATCAAGTATCCGCCGAATGCTTGCATCTTTGATCGGGGAGAATTTGGCACTCACGTGCAATTGGACCGGAACGGCTGGGAAAATTGCAGTGGGAAGTTACAAGTTTCCTAAAGCCGTCATTGATGCCTTAAAATCTACCAGTCGTTTCCGGGAGTCTTCTACACTGGAGATCAAGCGTACCATGAAACGATGGTTTACCGAGGCAAGAGATCGCGGCTTAGGACGCAAAACTGCCAGACGGCAATAACGAATTTCGTGCTTCACTTTGGTTACCTAATTACCGTTTCGGAGTCGGTAGTATATATATAACTATTTGTATGTATCTAATTATTCATATCTATACACATTTTTTTCTCGTTCCACAATTCATCTTATCTCTGATTCACACTTTTGTCATCCTTTGCAGATCTCGGCGCGAAACAATTTGATGGGAAGAAGTTTGTTCCGTAGATTCAGATTGTAAATATACCCAAAATATAAAATTTTTACTTCGTACAATTTGTTCGTCTTGAAATGTCTAAGGTTCAGCATTTTGGAATGAGT
>MSTRG.5468.1
GCCAGCTATCCTGAGGGAAACTTCGGAGGGAACCAGCTACTAGATGGTTCGATTAGTCTTTCGCCCCTATACTCACGTTTGACGATCGATTTGCACGTCAGAATCGCTGCGGTCCTCCACCAGAGTTTCCTCTGGCTTCAACCTGCGCAAGCATAGTTCACCATCTTTCGGGTCTCAACATGTACGCTCATGCTCCGCCCCGACGATGAGCAAGCACGAGGCTGCCTCTACGCCATGGGACGGGCCGGTGATGCGCCTGCCGCTCGAAGCTTGGTAGTACCGCGCATGAGAAACGACAGGATCTCACCTCAGCCCAGACAAGCCGAGCCTTCACTTTCACTGCGCCTTTGGGTTTCGTAACGCCCAATGACTCGCGCACATGTTACTCTCCTTGGTCCGTGTTTCAAGACGGGTCAGGTGGATAGTCTGCCACTACACCACAGACTGTGGGCCCTTTCAAAGTGCAACAAACGCAACCGCCGACCGAACGACACCGAGCCATCACCTGGCCTGCATTCACAAGCAACAAGGCAACCAGACCCAGAGCCGCCGGCGCGACAGGCACGCCCGCACGCACAACAAGCCGCCGTCTCCGACGTACCGCACAGAACCGAAGCAGTCGGCTATTACACCCGAAGCACGATAAATCGCACAACGGGCTACCTGCCATCCCGACCTAGCAAGGACACAAGGACCCTACCAAGCCGGTTTAACCGCAACAGCCAGACAGCAACGTCGGTCGTGGTGAACACTCTGAGAAAGTGCACTGGCAAGCAGGTCCGTCAGTACCCGGGCGCACAACACCTGATGAGTGATTCGCGCATCCCCACCGAAGCGGGGACCTGCAGCTAAGCAGACCCGAGCACACAACCAATATGACCAAGCTCATGCCATACTCACCAGCTGAATCCTCAGAGCTTGCAGTTCAACTCCACCTGTTTACCTCTGAACGGTTTCACGCACTGTTTACTCTCTCTTCAAAGTACTTTTCAACTTTCCCTCACGGTACTTGTTCGCTATCGGACTCGTGCTAGTATTTAGCCTTGGATGGAGTTTACCACCCGCTTTGGGCTGCATTCACAAACAACCCGACTCCAAGGTCTGCTCAGGAAGATACTGGCCATTCTGAATCTCCACCCCCACGGGCCTTTCACCCTCATTGGGCCATGTCCGAGTAACCTTACTCATTATAGGACTTAGGGTGGAGCAGCATCTTCGCGAGCTAACCTGAACACCACATTGCCTAGGGGCCAAATGACCACAGGCTTCGGTGCTGGG
>MSTRG.5726.1
GGGCATCCCACGGACGCAACCCTTACTGACTTGGGCTGTTACGAAATTTGAAGTTGGCCACTTAACGCAGGATCGGGCTTACTAATTCATGCTCCTTTCTCTGTTCCAGCAAGAGGCAACGACCTGGTGGACCTCGAAAATAACTAAAGACAGTGTTATTGCTGGAGACTGAATCGTAATGTACATTTCTTCTTTTACTGTAATCGCATTTGCAGTGTGCCACTTTTCTTGGATAAATTTCCATTGTGATCGAATCGTCTTCTTCATGTTGAGCGTTATAAGTGGTGCCGCGACCCGGGACCGACAACGTCGAAGAAGCCAGTAAAGT
>MSTRG.16941.2
CTGAACTGAATCTGCGCTACACCAGCAGGACAGTAGCCACACACAGAACAAACCCAGGGAAGCGGTAGAGATGGAAGTGCCTAAACAGAGGATAGAGAGACATGAAGAAGAGTTCAAAAAGTGAGGATCATCACTGAGGGAGTTGTTGGGAAGAGCAAGAGTTTTCTGCATAACTGTGCAGAACCGGTGAATAAAAGGGCGCGGATCAGAAGAGAAGCCGAACACGGGCACGTTGTAAATGAACTGAAGATGACGAGGCTACCCACTGACTTGACATAAGCAAATTGCTACAGAGTGGGGCTTTGGAAGGCAAACAGCGCTCTGAAGCCAACCTCCTGGTTATCGTCGTTGCCAGCACATACAGCAGAAACCGACTTCAAGGACGGGCATCAAGGGTTGAGCACGCCACAAGGGGTACATAAGGATCACGCCGGACACTCCCTTAAGTGGAAAGGTGGCACCGGCACAAAATCCGCCGGATCCATTAAAACCGGAACTCAAGCACCCGTTTTCATGATCAACTCTCGGATATTGACAATTGGTTAAACGCTGTAAATGGTAATGGTTTCCACGCTTTGTGAACCCTAATGGCCATATAAACCAGATGATTTGGTGAGGATGTCATCATCCGGGGCAATAAATAGGGACTGCGAGGTTGAGCTTGACGCCGTCCATCAGCCGAACGATGTCGGTGCACCGGACATTTCTACAAGCTTTTATGGGTATTCTATTCATATTATTCCACTGGCAAGATATTAGGGAACGCTGGAGATGATGCACAAGACTTACAAGCCAGTGAAGACGAGGAGAACTTGTGGTTTGCACATACTTTTCACGCCTCAGGTAACTTGACCGCTTAAAGCATAGACCTTTATTAAAAGACGGTATCCCAGAAATCCCTGCGGAGAGCACAAATGTGAAGGAAGACGGTTCGTTGTTGTGTCTACTTAATCCGCCCATTAATTCAAACTTAATTTCAGGACCTTCGGCACGTTCTGTTGCACGACAGGCAGCCATAAAAATGCGTCTTTCAATGGCGAATGTGAGAACCATGCTTCGTGTATTCAGGCAGGTTCTCCCGGATTTGCCGACAGATCCACGAACGTTGTTGGGATCACCACGTCAAACCCCGAAGAAGTCCATAGGTAACGGTAAATACGTGCTCTTTGGGCTCGACAAATGATTGCAGCATGCAATGGATCCCAGTGCAATGCGCACAACCGATGAGATAGCTATTCAGTAGCATGTAGACGGTCTGACTTTGTTTCGTGTGTCATCTCAGCAGCTGTGGCCTATTCTAGGCCGTGTGCTCAGACCGTTATCACGGGTGTTTATGGTGGGTCTCTACTGTGGGATGACGGAACCCGCAAATGTGATGGAATACTTGGATGACTGCGTTCAAGAACTGAAATCTCCCCTCACTCAGGGCATTTATGTTCGAAGTGCATGCAGACGTTTCCGTGCAGTTTTGTCTAGCGTTATAGCTGATGCCCCAGCTAAAGCCTTGATAAAACAAATAGAGTACCATAGTGGCTATTTCAGTTGCCCACGGTGTACCCAACGAGGCAGTAGCATTGGTAGATGAATGGTGTTCTTAGGCAACCCAGGAAAAGCAAGGACTGACGTTGACTACCGTTGCCAAAGACAACCGGACCACCACACCGGGGATTCGCCTTTCAAGAGTTTGTCAATTGATATGATAAACACGTTCCCAACGGACTACATGCACATGTTATGTCTTGGGATAATGAAGCAAACCCTTCTTGTATGATGTCAGTTTGGCAAACCAAGGAGAGTTCTGCTATCGGCTCAGTCATTGGCACGCCTGAACAAACATTTTCGGATAGTTCAATAATGTATCCCTTGTGAGTTTCCACGAGTTTGTCGAACGTTGGATGAGCTAGAGTACTGGAAGGCATTCGAGTACAGGCAGTTCTTGTTGTACATCGGACCGGTTGTTATGAAGGATGTGCTGCCTGTTGAGAACTACTCCAACTTTCTCAGCTTTTCGATTTGTGCCTACTTACTGTGCAGCGATAAGTGGCGTTCTCACTACGTAGACTTTATCCACAATCACAGCTGCTTGATGATGCAGGACTTCGTGAAGTTGTACGGTGAGACTGAGGCGGTTTTCAATGTCCACGCTTAGGTGCATATATGTGAAGATGTGGAGATTCACGGCTCTTTGGATTCATTCTCGGCGTTTCCCTTCGAGTCATATATGCAAACTATAAGGCAGTGTCTCACTAGTCGAAACATGGCCGCGGAACAAATTTTTCGTAGGACAATGGAACGTTCTACGGAAGCGATAATGCATGCCAACATTAAATTTTGGGATGACACTCTATCTTCTGTCACCAAACGTGGGCTGCATGGGAAGACGTTTCGTCTGCAGAACACGGTTTGTGCCTCGGAACCGCCGAACAACTGTGTTCTGATTGATAACCAACCGGCGATAATCGCTGACATCAGTGACAACACTGTGAAGTACCGTTATTTCACAAGGAATGGAAATTTTTTCACTAATCCCATTTCGTCTGTGAATCTCAACGTATACCTTTGTGAACAGCCATCTGAGGAAATTCGCTCCTGTAACTGTAACGACATACGATGTAAAGGGCTATTGATTCCATGCCGCGAACACCTGGTATTTTATCCTATTGTGCAGAGCTGGCGTTCATAAATATGTTCACAGTAGTGGAGTTTGTGGGAGAAAACACGGTTGCTGTTGTTAATGACCTCTGGATTGTGGGGTGAGAGCACGCTGTGTCCTTCTGTTGGCGCTTCTCGTGCGGAGCACTTAGTACGCGATGGTCATCCACCACCGGTCAACTCAATGGCATATAAAGTGAAGGTCCATAAAGCCGTCGGTAAGAAAACGTGACTATCATTCAGTTTCCTTTTGTAGATGACTATCAACAGGCTGTGAAGTTGCAACGAATACTAGAGGATATGTCCGACTTACCATCCACGGATGCGACGCTGCCCACGGAAAGTTGTGGGAAACGACCACAGTATATGTTTGATTGCTAATGGGGATATACTTGCAATAAACCCTTATTTTTTTCGGAATGTGACACTGATGATCTGGAGCCGTCAGCACGGGTCAGTAAGAAACTATGGTCTCCCGAGCCACCTTGCTTAGAAGGCCAATCAATTTGCGTTCCGCGTACCCCGTTGAAGTCACTGGGCCCAAACCTTAATGTTCCAGCAACCATAGCTTAAGTACCATCGCTGTATTCTCACAAATCATGTATTTGTCCATCCTTCGGGAGACATTGGACTTCCACCCCAACGGTGAGTCCCATGGCATCAACAAGCCGTACGGTGGAGGAAAAGCCATCCGCTTCCAAATCTCGTGGGAAGCCCAGTCCTCTTAGCAAGGAAGCCAGTTACGGTGAGAGTATTATGTGTAATAGCTGCTTCACTAAATCCTTATTAACTCACGCCAGCTTTCCTAGCTTCAATCAAGAAAGATATTTCGGAGTTGAACCGCAAATTCGACGAATTGCAGAGGAAAAATGCGAATTCAACTTCAAAGATCGTGTCCCAATGGGGGATCCCCGTAAACAGTGTTGATGACCTCGCGTCTCTGAATGAACGCTTGACAAATGACAGCCACTACGAGCAAGTGGTGAGAGATAGTCCATTTTTTTCTGTTATTCAGGTCACATTTTTGCAGAAAGTTTCCGGTACCAACTTTGGAGATTGCACAAGGGATATGATGCGTCAGCTAATGACAATAAAAGTTCTCGCGCAGGTAAACATGAGGGGTGCACACGGAAAACCTGCCATGGCGGGAACAAAAGTTTGTTCTCTTGTGATAGGTGAGTGTGAGATTTTGAATTCATATTGCTATAGACGCTGTGTGCCGGAAGAACTACCCTGGCGCCACAACGCAGCTCATCCGAGAGAAAATGCGTCGTTGCTTACAAAGGAGTAGATCTAGTCATCAAGAGAGTCCTTATGAACTGTATCGTGACGTCGGCGTTCAGTGCAATACGTACGACGCATCGGAAAACAGCAATTCCAGCGAAAAGTTCTCATGCGACTAACGAGTACGAACGAAAAAACTCTGTATATTTTGTAAATCCCTTCTACCACTGTACAATTTACCCAAAAATACATGTTTCTCGCGTCAAAAGTATCGTCCTTTTTCTTCCGAAATCAGTAATGGAAATGCAGCTCGTAGTTACTGGAAATGAAGTGATTTCGAAAGTGGTAAAGGTACCTTGGGAAGTGAGAAATGAAAGCGATGAAATGGGACGTTTCCGTTTAGTTATTTGACGCACCGGACTAGTATCGTTCGTTCTGGGATCGTTTGTGCAGTGCTATAAAAATAGGTACGGGAAATTGAGTTTATAATGTAATGCAGAAGGTACACAAATATCGGAGTGTT
>MSTRG.2576.1
ATCAGAATGAAACAGTGGTTACTGAGCATGAGTTCGACAGACAGATCGCACAGCATTCACACCACTGACTTCTGTTCTTAGCCATGTCTTACAACGTCTTTAACCAACAACAATCCCCCTCACTTGGGCCCCAACCAGAGAGAAGGGGAGCACATACCAAAACCAATGGCAATACTAGCTTCTCCACACCTTTACGCCAAGTCATC
>MSTRG.6524.1
TTTGTTTACGTGAATCAAGTGCATCAACTTTACCCTTGATTACATGGTCATATTCAATTCCTTTTTCTCTTATCATAGAACAACTGAGCAGCTGATCTCAATGTGCCGTGTAGTCGTTTGCGGGAATTGTGGGAGGAAAACTTGGGCTGGCTGTGGCCAACATCAGGAGTCAGTGCTGAAGGACATTCCAGAAGATGAAAGGTGCCACTGTCCTCGAGAGCCTGGAAGAAATTGAGAGCAAATAATGAAAAATTGTTTAAACTTGGATAATATGGCCAAACTGGTTTAAACTGTCTTCTGCATATTTCTTAACAATCATCAAATTTTTCATGTAGTTAGAAACGGCAATATTTTTGCTTGTCTAGTTTCATCTATTACATTTGGAAAATAAGAACAGGCTATCTGACGCATA
>MSTRG.8848.1
GTCAATAATGTTCAGTTTCACTTTGTGCTTCCTTTTGATTTCATTTTGGTTCCACCCTACTGGACGTACGATTTTCGAATCAAATAGATAACACTATGTGAAGAAATGAAGTTGAATGAGAGTGGTAAATTACCTCAATCCATTGTGTATCGCCCCATGAACGTAAACCAGAACTGCGGCATATTGCTGGAAGTCTCACACCGTCGCTCCATGTGAATCATTTTTCCAAACGACCATGTTATAACTTCTACAACTTTTGACGCCAAACCGTCTATTGCG
>MSTRG.16493.1
ATTTGTAAGAATACAGCGATGTTACTTACGCTATGGTTGCTGGCACATTAAGGTTTGGGCCCAGTGACTTCAACGGGGTACGCGGAAGGCAAATTGACCGGTCTTCTAAGCAAGGTGGCTCGGGAGACCATAGTTTCTTACTGTCCCGTGCTGAAGGCTCCAAATCATCACTGTCACATTCCGAAAAAAATACGGGTTTACTGCAAGTATATCTCCATTGGCAATTAAACACATACTGTGATCGTTTCCCATAACGTTCCATGGGCAGCGTCGCATCCGTGGATGATAAGTCGGACATATCCTCTAGTATTCGTTGCAACTTCAC
>MSTRG.12316.1
TCCAGGTATACGTGGACATTTTCCAAACCACGGGTTGCCTCGTGCATGAACCGTTGAAAGGTCTGGGCTGCATTGCTGAGTCCAAACGGCATTCGCAGAAACTCGAACAGCCCGAAATTTGTAGTGACGGCAGTTTTAGGGATATCGGCCTCTGCTACCGGGATCTGGTTGTACGCCCGAACCACATCGATACGGCTGAAGATGGAGCAACCTGATAAAGACGAAGTAAGATCCTGTATATGGGGAATCGGGTATCGGTCCGGGACGGTGACTTTGTTAAGCGCTCTGTAATCACCACAGGGTCGCCAGTCGCCACTAGCCTTAGGAACCATATGAAGGGGGGAAGCCCAAGGGCTACTAGAAGGGCG
>MSTRG.10883.1
CTTTCAAATGTACAACTGATGAAACAAGGAGCACTATACCAAATTCTCCCCAGCTGGTTTTTATCGTATACGTATAAAATGATTTGTTTAACCTTCCCGATTACGTAGATTGTAAAGGTGGTTTCGTTGCCGCTGTTCGTATAAAGATGATAAATCAGTTTCAGTTTCGTTTATACAATCACTAGCCTCACACTTCTCTGCTCTAGTTTCGGTTGCTACCTTCCAGCATCACCCAGTGAAGCACAGAAAGAACAGAAACGTAAGGTGAAACAGATAAAAAATCCGAG
>MSTRG.13492.1
CAGCTATGTCCGATCTTTTCGGGGTTGAAAAGCACCTTCGAATGTATAATTTGCAAATACCGGTGTCGTTCACCGATTTCTTAAGCTGACAGTGGTGCGGAATTTTTCTTGCGAGAATTCAGAAAATGTCGAGATCTAACTACTGCCACGTTTTTCAGTAGTATTATTTGAAACGATGCTCCAGGGCTGTAACCGTTCCCTAAGAACACTGGACAAGGATGCAGATAGAATACAAGAGCACAGACGTCTACGACAGTATAAGATGAAACAATGAATACTTAAAACCTGAGTTGGTGAAGCAAACAGGGCTTCAGTAAACCCGATGAACTGGAATAGTCAAGCGTCAAAATCTTGTTGGTTGAAACAGAGCAAGTATTTTGGTTCCATTTCTGTATTTTTATAATCGTTCTGTGCATTTCCTCCGTAACTTCACTTTTCTCTATGCTGGTGTGCACGTGGCAAGATCAGTTGGTTCTGAACAAACGACCGGTTCTCTTCAAATAACCTGGAGAACGCGAATGGCTCCATGAATCATACCATGTACAAATTATTTTTACCTTCATATATACTAC
>MSTRG.15408.1
CGAAAGGGCCGTCGATGTACTTTTATAAAGTTCGTTTCCACAAAGCACACTTCTGCGGTGCTTTTTGTTCAGTTTAAACGCAGAAGTTATTTCGTCAACTGTTTGAGGTCTGCATTACGCCAAGCCAGCTCGGAACTAACTCCACTCTCCAATACATCTCTAATTCTGACCGTGAACACGGTCTCATCTTCTCATTTGGAGCGTCTTGGAATTATATCAATCAGAACTAAATGTGAG
>MSTRG.18687.1
CAAGTAGAGAGCAATATATTTACGCAACCATCAAAAAGTGTCATCCTTTGTCGGTGAACTATAGCTTTCTTCGTATTATCGTTTGGTGTCACAATTTATCACTCGATGAAAGCGGTAAGGTCAGGGGACCAACACACAACTGCTTCGTTTGATCTGTTGGGTATAATCATCTTAGACACTCATCCACGGTGTTCGACCTGACCCTTGAGTCCGGTGTCCATGACTATAGAAGCACTTGTTAGTAAT
>MSTRG.7734.1
CCATAGGACCAGATAAATGAGTATACACGGAATGATGTTGCCGAATATGACATCTGATCTTTTAACTGTAAGTACAGGCAGAGCCTGAATGTAAAAGACATTTCGCTTTGCCACACAAAGGTCTATAACTAGCTTCTAATAGCATTTGATGCAGAGGAATAGCTAGGACATCTCCTGTGAAAGGCAAATCAATGTATGATCACTTCTTCGAACACCAGTTATGGTAGTTCTTCTCCAACTTGTCGCAACTTGATCTACCTGGTAATATGTGCGATAGATTTTTCCGTCGATTGTACGGCACCAACCTTACCTATGGTAACCTCATAATCACCGAACTTGGCATTCAGGCCAAAAGTCTTCCACCACCAACCCAAGGAACGTTCGCAGTTATGGCCCCAATACGCCCCCGTATCTATGGATTCTCGTTCTTAGACTTTATCTAACTTTTCATACTACTTTGCAATGTGATGGCTACTAATGGTGGACATAGATCTGTGACAGTTTCAGGTCAAATTATAGGAATAGATTCTCATCAATACAGAAGCTTATGTGAGCCATCAGCTGTAAACTGATGAATTTCCAGTGGTTGGCGATGAATTATTTCCGGCCTAATCGCCAACTTCAGTGATCATCGGTTTATGAAAACCACCCCTAATCTGAGCTATGACTTACACCGGTATTCAAAATTATGAGGATCCACACGCCAGATGACCCTGCTCCAACCGACACTAACATTGGGAACACAGACCCGTTTTTTAGCTGCAATACAGTCTCGCATGCGTGAAAACACACATATACACATATCTTCAAGCACACTGTACCTTAAGAGTATTACAC
>MSTRG.14401.1
CGATCGACTGTTGGAAAAACTCAGAACGTTTGGTCTGCAGTCCGATGCTTGAATGTATTGCGGATTTCCTGAAAGGGAGGACGTTTTCAGTCAGAGCTGCCCGGGCGAAGTCAAGTTGGCATGCTGCAACAAGTGGGGTCCCTCAGGGATCAGTTCTTGGACCGGTGCTGTTTCTGGCCTACATCAATGAAGTGCCGTCAGAAGAAGAGGCTTACACGGGATGTTTCCCTTTGCCTTTTGACAGAAGGATTAAAAAAAAGATTGGGGATAGTCCAATAGGCTACATACAAGGTAAATTGT
>MSTRG.4378.1
AAGATACGATGAAGCTGTGCAAAAACCGGAACCGGTAAGCTTGACCGATTAGTATCAGTTCAGGGCAACATCTGGTCCTAGTCGCCATGCCCCTGGAGAGAACACTGCAACGAATAAGCACAGCGAGAAACAGTTTACCGGTGTAAAAAGTTCCACCGGATGCACGAAGGAATGGAGCACCTGCGGCTTCTGTCGACGGCGGG
>MSTRG.9851.1
GTTCTTCCACTAGGGCACGGGTCTGTGTGTATGGTGAAAAGTCATCCAAGTTCAAACTCACTACGGGCGTCTGACAGGGCTGCCCTCTTTCGCCAGTGCTGTTCAACTACGCGACCGACTGGACAATGAGACAGGCACTGACTGACTATCCCGGTATCCAACTGAGTCAGGAGATGTACATCTCGGACCTGGAGTTCGCGGATGACATTGTTGTGCTAACAGACTCTCCC
>MSTRG.10993.1
TTTGTCAATGAACTTGTCCTTGAAGGTTATACTGCCTCGCAAATTCTACCTTTCAGACAAAGCATTCAACGCGCAGTGTTGGGAACCAGGGAAACTCGCCGACAACAGAACGATTTGGAAGCTCGATCCGTCTCCATCACTTTCGTCCTGTGGAAACTGAACTGAACTAAGTGAGGATCTTGAAGTGTTGACTCAATAGCAAGGATACCACAGAAACGAACCTAAATCTGAGTGACGTCGCTGCTTTATCAAATCGACGTTTCTTGGGCTGAAAATAGATGATAATATAACGCAATCAAGAATATTAGATAGGGGACAAGGTTGAAATAAAACCAATCATTATACGGCAGGATGAACCATGGAACACGTGTCAAAAAACTGGAATCTAACGACGTTATAAGCGCGTAGTATTGAAGTCTCTAAGTAATTCATGGGTAATAGGTTTTAGCCGAAATATTCCCGGGTCTTCCATCCATTTACTTTCCTCAATAGTGTAAATGAAATAAAAGGTAGATTGCTGCACTCCGGTTTTTTGCGGAATCTCGTCTATCGGAAATCCCACAGTTTTTGAACTGCGTACGCCACGCGAGGAAGAACTCACCGTACGATAAATATTCACGGATTCCACACAACGACAAATTCTGTGAACGTGTGAAATCCGCAGAACGAGGAGAAGAGAAGAACCACCTCAACCGGGCCAGCGTTAAGTACACACCGAATCGCATACGCGGCCTTCAATTCAGTTAACTTCAGTTCAGTTCAGTGCAGTTCAGTTTGCACAGGACTTGGTGTGGCTTGAGCCAATCGTGTGTCCAGATAGTTG
>MSTRG.6880.2
TTTGGTCGGTTATTCCTCTATACATTTATGCGAAATTATGCCTGGCTGTGGTGGTGGAGCTGATTGTCACTGTTGTGATGGATGCAAGAACGGTACGGGATGTGCGTGTCCCAAAGGGGCGTGTAAATGTGGTGGATGCAAATGTGCGTGTAAATGTGGTGGATGCAAATGTGGTTGTAAATGCTGTGATTCGTGTAAATGAGGCAGTGAATTTTCCTTGATGAACTAATACAATTCAAACAATAAATTGT
>MSTRG.13493.1
TATAATACATAAATTGCTATTCGACTCGGATTTCCTAATGCAAGGTCATACTAAACTGGCCAACACGGCCCGTTTATTCATAATGACATACGGCGCAGATCCACTCAGTCGTTTCAACTGCGCATTTTGAAGTTCGCATGAAATTCTACTCTTAGCTCCTTGCGCTCAGTGAATCTTACCTACTTTGTGTTTACATGTAGTATTGCTTTAGTAATGATATCCTTCATT
>MSTRG.11621.1
CCACTGGGAAGAGCAACTTCAGAGTCCAGCGCGATGTCTTTTGCAGGGCACAAGGAATTCGGACCAAGGTCAGTTCGGTACTACACTAGATTAGACCAGGGTCAACTGAGGTAATGGCACAAGGTATGTGCTGGTATCCGAAAATGCACAAGTTACCTTTAGTGGAGAGGTTTGCAGCATTAAAAACCGGTCTGATTAGCCTGACAGAGGCTTTTCCCCCGTTGGCACAGCAAAGAGATAGTAGCTGGCTGTTTTGGTGTAAGTCAAGGATAGCGACGGAGTCAACTGTTAGGAGAAGCATGTGGGCCATTGGCAAACCTCAAGGCACGCACCACCACGGCAAGGTTTTTGTAGATTTCGCTAATTTTTCATATTAGCTATTCTAGGAATATTTCACCCGTAACCTATATTAAACGTTTCACCATTGCCATATTTAAGAAATCCACACCTTATCTAAACTACTAGTCCCTCCTAATTCGTGTGAGCGACCCAGAGTTAGCTACAAAAATAAAACAGCAGTAGCTATTCTTACCTGCCCTTGGGTTGTCTATCCTTTAGTCATCATCGTAGATAATATCGCCTAGCACCAATATTCTGTAAAAAGAAATGGCCAGGTGAACGAGCAAATGGTCTCAACCAATGAATTCTCGCCATATAGTAAATCAGAAACCCAAACGACCTGAACACAAGGATACCCCCAATATGATAGAAATATTTGGGGAAGCCAGTAGAAGGGCCAGTGCCATTGAAAGTAACTTGGCAAGTATGTCTACCCAGATTGCATCGGTTGATAATATATTATCAAAACCAACACCTCTAACCTACCTTCTTGAGCCCCCGGCATTCCCTGGTCCCCAGAACCTAATAGCAGCTAGTCAGTTTCTTGACTCAGTGGCATCGGAAGTCCTGCGACGGCTGCAGAATGCAAAAAGTGCAGTTGTCTTCAACATACCTGATCGACTAGACATCACATTGGTTAAATCTACTATCCTTCAAGCCGCGGGCATGGCCCACTTTCCATGTCACTGCAGAAGACTAAGAAAAAGGTCACAGAAGCACTCTTGTCCCCTTCTATTCCAATATCCTGATGAAAAAATCGCTAGAGAATTCGTCACTGAACAGCGTATAGTCGCAACTGCTCTGCAGTTTAAATCAATCAAGATACAAGCTGATAGAACTCCACTACAAAGAGAAGTGATAAAATGTGCCGCTATAAATTCTAATCACATGGGCATTGAGATCCAGAAGTCACCCTCTTCTCCAAGCACTGTACCAGGGATCAATAAAACACCTCACTCTTCTGCCCCTAGAAGATCCACAGGGTTAGTTGATCTAGACGAATCTTCCCCAACCTCCCCACAGCTACCCCAGCCAAAACGACAACACTTATCGACAACACCTACGTGCTCATCCCAGGAGGGACCTCACCTTACGCCTCCAGCTCTGGTCGACCGTTCCACGGGACTCCAAGTTCCCAATGAAATAAAACCTGCAGCACTAATATCTGTCCCCATAGGCCCCCGTTTAAAAACTGACGAAAAGCTCGTGCGTGCCACTCGTATGCTAGGTATGTCGCCGACAATAAATAACCGTCCAGAAGAGAGGGTCAACGAGAGGTTAATTCCCGAGGCTAAGTCTCCGTGCAGGCAAACCGTACGGGGATGCATGAACAATGACAATGATCGTTCTTTCTCTAGACCAAATTCGGCACCGACCGACTTCCCTCATTTGGGTACCCTCGCATCTCTCAGCATACGAAACAAAATAGCACTTCCAAGGTGATGATACAACAACAATGGGACCATACCCGTAATAAAAATAGGTGGTATGATGAGCGAACTGCGTTCATACCTAACTCCGGACTAATGGAACATTTTCATCAGCCTAATCTATCATTATTTCCATCTTTCCTACCTCCACCTCCGTTAAACTATCCGAACGCATCGCATATCCTCCCATCTACCAGCGGTTACCCCATATCTAGCCAAAGTGCCTATTTCTTCCATACGTACCGTGGGCACAACATGGCCCAACAACCTAGACATCCTTCACATGAACCGTTCTAACCAGCCGTATAGTAGTGTAATACCCAGTACCCCATCACTTAATATTCTACATGCAGACCCAAGTCCTCCCTTTGCGAATGACAACTTAAGCGGGCCTGAATCCTGCACTGGTGATTCTTTTCAGGTTAAATGCAGCGGTCAACGAACGGTAAGTAATAACATCAAAGAAGACTTCAGAAGCACTGGAACTTTCAAATTGCTATTGGTCAATGCACGCTCTATTAGGAAAAAATTCAATACATACGATCAGCTGCACTGACAAACGACTATAACTTTATTTTATTGACGGAATCCTGGTTATCGGACCCCTATCTAGCAGAAGACATTGAGGTACTCGGCTACAAATCCTTCAGCAAAGGCAGAACACATCAACGTGGTGGAGGCCGTCTAGTGTATGTAAAGGAAACTCTCAGGGCGACAAGCTTTCAGCATCCTATCCTAGACGGCATTGTCGACTCTGTATGGCTGAACGTTGAAGTCGAACGTCAAGAACTGATACTAGGTTGCGTGTACCGTCCGCCTAGATCTAGTACCGATAGCTTCCTGCAAATTATAGAGGCACTCAACTTAATTAGTGATCTTAAAGTAGGCCCAAAATTGATAGCTGGTGACTTTATTGCACCATAAATATGCTGGACATCACTCACAGCACCACGCCATTTACTGCAGTTTTTGAATGCAGTTCACCTAGGAGGATGGAAGCAGCACGTCACGTCCCCAACCAGACGCGACCACACTCTTGACTTAATCTTGTCACTAGGATTAACCCAGGTTATAAAAAAAGTTCAGAATAACCTACCCGGGAGTGATCACGCAATCGTCCACTGCTGCTTCACAGTGCCCATAAAATATAAACAGCCGACACCCCCGCAAAAACCATATCATAAGGCTAACTGGAATATACTACCTTCTCTGATTCGCAGCCAAAATTGGGACACCTTTTTAAGTGCAGGTCCCCAGCTGGTGGCAGATCAACTTTATTCTATCTTTGAACGATGCCTCAACCGAATAACCCCGTCAAAAGGGTCATCAGTCCGCCTTAAAGACAATAAATTGTCTCGTCTCAACTTGAAGTTAAGTAGACTCCAAAGCGTTTATCTTAAAACGAGGGACTTTTCACTAATTATACAATTAAATTGCTTGGCTGAAATGATAAAACTGTACTCTGAGAGTGAAATGATACAACAGGAACTCAGGGCCTTACGTGATTCCAAGAAAGTTGAGATTTTTGCAAAACTGATGAAGTCGAGGAACCCCAAAACAACTTCATCTATCTCCTCCATCTCTTTCAATAACACGTGCCTCCACAAACCGCTGGACATAGCAGAAGCGCTTAACAGGTTTTTTACTTCTTCCTTAATTAGTGACGCAGCACCATTTTTCTGCAATCCACCAGTACCATCCTATGAGCCACTTTCTTCTACAACATTCCTGCCCTCCGAAATCGAGCCCTTAATTTCAAATATCAAAATGTGTTTCCACCCCGGATCGGACTAGTTACCATCGGCCAACTTTAAATCGGGTGGCCCAGATATCCCAATTCTGTCATCGAATTTATTCAATCCGTCTATGCTCTTTGTTTGGTATCCTATACAGTGGAAAACTTCGGTTATTATCCCAATTCATAAGAAGGGAACACGGGAGGACCCGGCCAACTACCGGCCTGTGAATCATACCCCAGTAGTTTCGAGGATTATGGAAAGACTAATAAGAGGTAAACTAACAGATCACCTCCTCAAAAACCACCTTATAAGTGAAGGTCAGCACGGGTTCCTAAAACATCGATCCTGTGCAACTTGTATGACTGACTTTCTGAACCTTGTTACGATAGCTGCCAATGATGGTAAGGCAGTGATCTCAGCCTTTTTAGACATGTCTAAGGCCTTCGACCGGGTGTCTCATATTCGTTTGTTGTCAAAGGCCAAGACATTCGGCATTGTTGATCCACTGTATGCTTGGCTAGAATCGCACTCGTCCTCGCGCAGTCAAGTAGTAAAAAGTGATGGCACAAATTCCACACCCAGCTCTGTAACCAGCGGTGTGATCCAAGGTAGTGTACTGGGCCCATTGTTGTTTCTCATGTACATAAATGATGTATTTACCGTGGTTCGCCGCGGAACTCCGTTTTTATTTGCTTATGATGTAAAGTTGTTGTACACCTTCGACCATAATTCATTGGGTAATACTATAGCAAAAATATCGGAGGACTTACGGATGCTCAATTCGTGGTGTACCCATTGGGTAATGAAGTTCTCGGCGGACAAAAGCTGCACTCTTACATACAAGTGTCATGTCCCTCCGGAAACGTTTAGTATAGGTGGTCATCTGTTCCCCAACAAATCATCAGTACGCGACCTGGGCATAAACTACTCCTGTTCGTTCAACTTCTCGGGGCAAACAGACATTCAAATTGCTAGGTCCCGCGGGTTAATAGGACTTGTCCACAAAACATTCCGTTTGCGTGAAAGTAAGCTCAGTGTCTATACAACACACGTTAGACCATTGCTAGAGTATAGTTCAATAGTTGGCTCCAACATGCGCCAGATTGATAGGATCGCCATCGAAAATGTTCAGCGTACCTTTACTAAACAATTAGTTGGCTATTCGTCTAGTCTCAACTAAAAACAGCGCTGTGACCTGCCACGCCTCGAACCCCTTTGGCTCCGACAGATGAAGAACAACTTGTCCTTTTTCCACTCATTATTAAAATATAGATCCTGCAAAGCCTCCCCTGTGGTACGAGACCCATTAAGCCTAAGGTATTCGTTACGACACAGCAGTCATTCGGTCATTGTGCTGTCCTCGAGAACCAGCCTACGGTCGAATTTCTTTATTGTTAAACATTCGCAAATGTGGAATAAACCTCCACCGAATGTCCGTGCAATAAGCCACTTGACGAGATTTAAAGAGGAATTGAACAAACGGCTTGACGTCCTGACACTCGTATCGAACATTGATCTATACACTTCGGAGGAGCGAACGTACGAAGTTGGTTTGGGTTACTGACACGCGGGTCTGAGTCGGGGGCCACGAGACCTACGTACCACACAAGTAGCCATATATATCACTCAAGTTTTATTGATCTTCCGTGTACAACCTTGTGTTTAGCAAAGTCGAACCATTCACCAAGTAGTTCCAATTTCTAGATACTAGAGGTTTTTCTTTACCACTGACCGTTGATCCTCAGCTGGGAGCACCCCAGACTGCGTTTTTCTATTTTTACCTTTCCAGACAACCACTGATGATGCCTTCCCTTCGATGGCTTGGCATAATACCTGGCCCACATTTCCCGCTGAAAACTCGATACCTGCTCATCATTTCGCCACTACCACACAGGCCATGCTCTACAGGACCCCTCGCAACCTGGTCGCAAACTTCTGGACTATTCGATCTCTACGTGACAACGCCAATATCATTCCAGCGGAGCCCGTTGGGGCGGGGCTTGGTCAGACCCACCGCTTTGGCCGGCGCACATCGCGCATGCAGGACGTCTGCAACGATGTGCGGGTACAGCTAGGATGGCGGATCGCACCTCCTGTCACCAAAAAAGGTTTCTGGTTGGGTGTCCAGCGCACTTCCAGCCCCACCCACCAGCACCGGTTGCGGCGAAAAATACCATTTATTCACCCGAAATGCTGCAAATATGGAACTATCTCCCCCAGTTATCGTACTTGTCTTCATCTTCGCCACCTTAACTTACCGCTTCTTACGCCCGAAAAAACCTACCTTCCCTAGAACATAATTATCGCGGAGTTAAAAGACCTTTTCCGTACTCGGCTTACCGCTCATGATTCTTTTTCCTGAGGATTCGTGCCAAACCACCCGCTTGTCCCATTCTCAAACTTAACCAATCCCCGAGATAGAACTCGCTCTTATTTTATCACAGTTATCGATATATTTGCAAAAGTCACATTTAATGTTGCCATACACGTCCGTCCCACAGAGTCCAAACAGTATACTTCACCGAGGAATATTTGTCTCCAGAGCATCTCATCAGTCGGCTATATTGTGATAGTTCGCTCTCTCTATCAGTCCTTCTGTTTGCCCATATGGCTGTAGCATCACAATATCCTCACCTTGCAAAGATTCATGCCTTTCCCATATACTGACATCTGTATAGCAGCTTTTTGATCTTTCGCCATCACAGGATCCATTTCTTACAAAGAATACCAGCAGATAGTATTTCGCCTGTCTACTACTTCACCGTCCAACTTCGCAACTGTATTCATCGGTTGTTTGAAGCTTTTTCATATCCGGTATTCTATCTTGGTGAATCCTTCCAGACAATTTTGATTCTTGCATCTCTCTGGTCTTCATGTTCAGCCCTTGGACTACGATAATCGAAAGTAAATACTTACCTGTCATTTAAATACTCATCTGTGCAAATCGTGTATCTGGGACTATCATGGCTACGCACCACAAACTGATTTGTCGCCCAGTTCCCATTTCCGTTTTGGGGCGTCACATTCCGCTTTTATGAAAGTGAACAATGTGCGCAAAGACTTAACGGACTCAACCGATATTTGGTCGCTGAACGTTACAAGGAATATCTTCGAAACATTTTGATTGTTCTTTATCTGCAAATTCATTCCTTTTACCGTCTGATTTCAATCCAGAGCCGTTCCATACTCCGCGGAGCGCTATAGCTGGTTCATGTCTCACCCGGAAACTTCTCTTTTCTCAAGGTGAACAAAACTTTCGTCAATTCTGTTTGATCCTGTCGTCGCATAGCCCCTCTTTTTCTACTGTTTCAGAAAGAGTCTACTACCTCCGACCAGCTCCACCCTGAATTGACCGGGCTGGCCACCCGACATTGAGTTCAAATTCGCCGGGCGCCGCTCTAAAGAGTAACTTAAATACTTTCTTTTGTACAATATCGGGTGCGTATACCTGAATCATCCGCTTGGAATTCGGACTCTACGTCCAATTGTACCGTTTGATCTTGCGTTACAGCATGCCTCGG
>MSTRG.16399.1
ACAAGATTGAGACGAACGAAGCGGACCGAAGGACTAATCAAACGCCAACAGTCGTCTGAACCGAATCAACCAATTGTGTTTGTAACCGGGCTAGCCACTTAATAGAGATGGTTGTGAGTACCAGGTGGACCGACAAGATTGCGAAGCAGGATTTGTCTACGACCGTGTTGAATCTTATATAAACTATTTTGTTGTGACTAATAAATCG
>MSTRG.7811.1
CACATTTTTAGCCAATAACAAACGGGAATAGCCTCCACGGTTTAGATTTATAGTCCCGTACACATATTTGTCGTTTATAAACGACAAAAAAGTGACTGACAAAAATATTTTCACCGGGGAAACATTGTACAATTTTTTTCATCATGAATATAACAGGCAGGTCACTTACATGTAACCAACTGCTTCTTATTTCGCAATAACCTCAGCAGTGCAACCGAGAGTGGAGTAAATTCCGACGTGACTTGGTGCAATGCATGTATTCAACAGATAACAGAAAGACTTTTGAATTAAAATGCAACAAAAATGTCCTAAAATTGTGCGTAATGGGGATGAGTTATGAGGTTATATTCTCTGTTGTTGGTGATCCTTGTTCTTCTTGGCCAAATTTCAAAAATTTGCTCTCCAGTTATTGGCTTAGCTGTTGCTGATTGTTGATTGGGTTAGTTCAGTTCAGTTCAGTTCAGGTTGCACAGGACAGGTAATGGCCACGGCCAATCAAGCGTCCAGAATCCCTTCGATGGTATACACACCAGTTATGCACCCACCACTGCAAAGCGTATTTCGTCGAACCCCCGCTAAAAATGGGAGGGAAACGGAAAACCTCATCGCACACCAACTGGTACCGTCCAATCACTCAAGAGATGCTGGTGTAAAGCATCACTCAGTTCAGTTCAGTTTGCACAGGACTTGGTGTGGCTAGAGCCAATCGTGTGTCCAGATAGTTGTGTTGTCGGCGCGTTTCCGTAGCTCCCAACACTGCGTGATTTTCTTTTTCTGAAAGGCAGAAATTTTGTGCAG
>MSTRG.16167.1
AGCGGGGTGATGTGTTCGGTGACCTTGCCCGCCGGCGCCCGTTCAAATCCCATTGTGGTAGTTTCATTCATCGTTGGTGGTGGCCCGTGAAGGTGCAAGAAATGTCGTGCTTATATAGTGCTGAGGTTGCATAATAAACCAAGCCGTGGATAACGAAGGCTCATCGGGGTTCCATTAACGGAATAAGTTCAGAACAGTTGGAAATAAAAAAAAGTATGGGAGTAAACTCATGAACTTTGACGAGTATGAAGAGAACGGCTCTCTCTTATGTGAGCCCGGAAAGGCGGATATTCCCGGGTTCAGTAAACGGGGTACATTAGGAAACAGGGAGACAAGAAACTAGCTGTGTGGACGTGCACTCGGAAACGTTGATGAATGTGGAGGAAACAACAGTCCATATAAAAGGTGAGTTTAGGTTCAGGATCAATAACCTGTATTATTCAGAAGAAAGGACCGTAACCTGAGGACCTTGGACAAGTGAAGAATCAATCTCAAGCCGGATATCGTTCGAAAAAAAAATGAAATCTTGCGACAGATACCAGAGTGGAAAACCTCCGCATAGGCTCGCGCCTTATTGTTCTGTTACGCTGCGA
>MSTRG.12130.1
AGAAAGAGAGAGTCCATCGCAAAATCCACATCATTTAAAAATATAAAAATTGCTCCAGACAAAACCCCTCTGCAGAGGGAGGTCCTTAGATCGAATGCCAGCATCCAAGTACTCCCACCACCGTCTGACCCAGTGCCACAAAGCTCCCCTGAGAAACTTCTAACCGTAAACAACTCGTTACCACTCCCGCTAACCAGTGCACCAGCTCAAAATGTGGACCTAGATTCGTCCCGTTCACCTCCAACACCTCAACGCCCCCCAAAAAGGCTCCATGTTGCACTCCAGTCTCCACCACTGTCTACCCACAGCCGAGCAATACAACCCCCTCTCTCTGCAAACAGCCATCCACGCTCTGGTCTGTCTGCCAAACGAGCAAATAAACCGCAAGCTTCAAACACGCCACCCCGCACCAACCAGCCAACTGCAACGTTGTCTCCCAGCGCTTCGGCCACAACGTCACCCTCGTCACCTGTTGCTCCCAGAGGCCAAAACCTCGTCTGCACTGACATAGTCACGCTCCCATCTTTAATCGACAGTCGACATAGGACCTCTCGCGCTCCAGCTAACCGGTCTACTACCCATTCACGACCCCCACCTCGGCCATACACACGAAATCTCGTCGCTCACCCTAGCGCTAGCCCACCAGCGCATTTATTTGGTCCCCCGGAGATCCGCGTACCCCACTGCTACACCCCACACCCACAAACCCAGACCCCGCCGTCTTCACGTCCACAGATGCAGTACCATATCACAAATTTTCCACTTAATGTACCACCTCCAAACTCGAACCATGCAGGACGAGTTACCAGCATCGTTGCCAACCGGTACCACAACATGTGGCCCGCGCCCGACCATTTTCCGCCTCATGGTGTGCCCCATCTTAACCCTCCGCAGCTTCAACATCCTCTGCTCCCCTACCACCCAACATCGCCGTATTCTACTCCGACACCACTGCACGATATGCCAACTGACCCTTCACACCAAGGCCCCTTTCATCAAC
>MSTRG.13305.1
CCGGTCCGAAACACCAAAGGCCCTAGTTTTTTCTAGTCTGAAAACGCATCGAGCATTTTTATCCTGATAACCACTCCCTTATAACCCTCCACTTGGTTCAAAAGCTATGAAAGCCATTTCTGACCGAATACGTTAGTTTACTGAATGCAAAGAACTTCCGTGTGATCGTTGACAGGGATTCAGACCTCGGCCATCTAGCGATGATTTACACCCTGTCAGCTGGTCTCGAC
>MSTRG.15241.1
CTCTGTTGTACCTTCCACCTCCCGATTAAGACATGACACGGTTCACCTCATCATTGAAAACAATAGAAGCACGGTTTATCCTTGTTTGGACCCACAGTATGAGGATTGTTGTTTGGTAGAAACGTGAACAGTTATGGCTCAAAATAGAAGTCAGTGAGGCTAATCATGTGCGGTCAGCCTGTCGAATAGCACAAACTATGAG
>MSTRG.13822.1
GACCCAAATAGCTGCATTTACAAAATCAGTTGTAAGGAATGGCTAGCTGAATATATTGATCAAACTTGAAAGTAACTTAATATCAGAATTACGGAACAGAAGAGGAGATAAAAATGCAAGCCTTCCGACGGAGCAACCTTAGCGAAATCAGAGGGAATTCAGCGACTGCTCCTCACACCGTGGTCGTGGGACAGTATAGATTACGACGCCACTGAAATCCTCAGGCTTCGATTGAGAACATGCGAAGAGCTCTGGCACTTAGCACCCACTCTGCATGCGTCAACCGGAATTGCGGGAGGGAGGCTTCCGGAGTTTGAACCACACTGACATCACTAACGAACAAGGAACCCAAAGGTCAAAGATCAGCTGACCTCGTCACCATTGCCTCTGATAATGTGAGCACGTGTGGCTGAAGATCAATCATCCTAACCAATGGACGATTTAACATACATACACACACGCAAGCAATCGGAC
>MSTRG.7888.1
CTCAAGAAGTAATCCCCTAAACCACTTTCTTATAGCACGAGGTGAGAAAGCGTCCTAACCAACGTGGTTTGCGCCCGGGGAGTGGTTATGTTGATGGAATCTTCAAGCTGCGACAAACCCTTGAACACCGTTACGAATTCCAACAACCAATCACAGCTTTTCTGACTGACTTGAAAGCAGCCTTTAAATCCGTAGTTATTCGGTCACCCGAGCGTGTCAGTGCCTACAACGGAAGTCTCCACTAGACTCCAACATCCATCAAGCCAGCTCTCTGCCATCAGTCTTGT
>MSTRG.6923.1
GTACATTTTTTAGTTGTGTGTTTATGGAAGACGAAAGCTCAACAGACAAACCGTGCAGCATTCACGCCACTGACTTTCGTTCTGAATCATATACCTCAATGTGTCCCACCGACAACAGTCCTCCCCCTTGGGACTCGACGAGGAAAGCGAGAAACACCAACCAATGCAGATGCTAGCTTTTTCATACCCCTAAGCAAAGTCATGGCCTGACCGTTGAATCGCTTCTTCAAGTATTGCCTAGGTTGTGCGAACAGAATACGAAAAGGTAAACGATAGGCATTACCAAAACATGTCCGAGCTGCCTAGGGCGGTGTAGAGCGATCATTTTAGTCAGAGGGCGACTATCCGTACTTCACCATTACTCAAACAATGTTCCCACTTGAGGCGACCAATGCTTCGGAAACATCCGTGGTCAAACACAGCAAACCTCCGAGCATGCTCATCGTGGTCAGGCCTCGCAACTGTAAACTAAACACTACGAACCATAGCGAAGTTCACCCTGTGACGGTAAAGACTGACTCATCGCCGATACAATGGTAAGACCCATTGGAAGTCGGTGCGTCAGCGCTTGTCTGGAAT
>MSTRG.3123.1
ACGGCGGTTTTTGCAACGTCCTCGTCGGCGACCGGAATTTGATGATAAGCCCGGACCAGGTCGATTTTGCTGAAGATGGTGGATCCAGCCAGAGCAGACGTGATATCATGAATGTGAGGCACAGGATATCGATCTGGCGTTGTGACCCGATTGAGGTGACGATAGTCACCACACGGACGCCAGTCGCCCGAAGTTCTCTTCGGCACCATGTGCAATGGAGAGGCCCACGGGCTGTTCGAAGGACGGATGATGCCTAGGTCCAGCATTTTCTGGAATTCAAGACGAG
>MSTRG.6936.1
GTCAGTTGATGTTGGCTGAACCGGAATTCTTATACGGTTTCTATTGGGAGATTTGTTTGGGCCACTCTGTCTGTTAAGTGATGTCGGGGTTGGACGCCCAACTGACGACACACTGAGTGCCTCGACCTTTTTGACAAGATCCTGGACAGTGACTGTTAGAGAGGCAATAACAAACTCAGTTTGTGAGGAAATAGCCTGACTGACC
>MSTRG.17148.1
AACTGTTTCTCTTCGTGTGATTCATCAGAGTGTCGTCTGTAGTGGCTTGTCGTGCAGAACTAGATGTCGTATTGGCCCGTCAGGCGTGATAGCATCTCCAGCTTAAGAAGGCCATTCTGCCTAGCTTTTTGTGTTGTGGAGGTTGGTGGTTGAATGAACCGTTGTGGAGCCAAGCCACGCCAATGTGCAGTCTAGTAGCTGGGACATGTATTACGCATACCCATCGATAGAATTCCTTTGCGTACGGTGCTCTCCGAGGCAGGCAG
>MSTRG.5145.1
CGCAATGTGATTTCTGCCCAGTGCTCTGAATGTCAAAGTGAAGAAATTCAATCAAGCGCGGGTAAACGGCGGGAGTAACTATGACTCTCGTAGCTGCTGTTCCTTCTCCACTGTTCATATCAAACCTGGGACTATACACTCTCACGCCCGCACTCATTATTCCGTAAAGCTTTGGGCCTCTCATGGGCCCGGTCTCCCGGCGCTCGCCGCAGCGTTCCTCGAAATTCTCGAACGTCCTCTCTGTCGCAGAAAACTCGGGTACGTCACGGCGCCAGGTCACTCCCCTGTCGTCTCCTGTGAAACTGGTTAATGACTAATTATCCCGCAGAGCTATTCTCGTTCACCAGAATTAGGAAACTACGTACAAACATGTCCTGTTACTGCTAGGTCCAACCGCGTATGCAATTGTGAGCATAGCTAAACGATTTTTCACCGAGTTGTCCAAAGCTATAACATTCATACTCTCTACCATTGACTCTATCTAAAAACAGTCTTTTTGACACCCCGTATGTATAAGTTCTCTGCAGTTCCCTTTTTTTTTTTTTGTCCTTTTTCTTCACCCTTGACGAGGGTACATCACACCACTGCTCCTCCTTGCTAAACGCGGGAGTCTTATTGAAATATCTTCGCATCGAACGTTTACTGTGCGCTTAGCCTCATTTTGAGACTATTTGTGCAGTTTTCCATACTGTATTTCATCCCGTCGACCCTCTCATCCCACGGCCGAACCTCAACGAGGCTGCACAGGCCATTCTTCAGTACTTTCACCACTTTTTCTCCTAATTGTCCACTCTTGTGCCTCCGACTGGTCACTTTCAGTTTCTTTATCACTAATTCCGCCTAGAAACGGTCTTTTTGACATAACTTATATATATAAGTTTTGTGCAATCTCCATTTTTGTCCCTTTTTTCACCCTTGACGAGGGTACATCACACCACTGCTCCTCCTTGCTAAACGCGGGAGTCTTATTAAAATATCCTCGCTTCGAACGTTCACTGTGCACTTAGCTTCATTTTGAGACTATTTGTGCAGTTTTCCATACTGTATTTCATTCCGTCGACCCTCTCATCCCACGGACGAACCTCAACGAGGCCGCACAGGCCATTCTTCAGTACTTTCACCACTTTTTCTCCAAATTGTCCACTCTTGTGCCTCCGACTGGTCACTTTCAGTTTCTTTATCACTAATTCCGCCTAGAAACGGTCTTTTTGACATAACTTATATATATAAGTTTTGTGCAATTTCCATTTTTGTCCCTTTTTTCACCCTTGACGAGGGTACATCACACAACTGCTCCTCCTTGCTGAACGCGGGAGTCTTATTGAAATATCTTCGCTTCGAACGTTTACTGTGCGCTTAGCCTCATTTTGAGACTAATTGTGCAGTTTTCCATACTGTATTTCATTCCGTCGACCCTCTCATCCCACGGCCGAACCTCAACGAGGCTGCACAGGCCATTCTTCAGTACTTTCACCACTTTTTCTCCAAATTGTCCACTCTTGTGCCTCCGACTGGTCACTTTCAGTTTCTTTATCAC
>MSTRG.15728.1
AAACAAGATATCACCTGTTGTACTCACGGAGAAACCTGATGCCTTTTCGGCTGCACTAGCCAATATCTTCAATAATCGTCTGGCAAGCAGAAAACTCCCTGACATTTGGAGACTGGCCAAGATAACATCAGTCCCCAAGAAAAAAAAGGAAAATACCCCCTTACAGCCTGCTGTTCTGTGGTGCTTAAATCATTCGGGAGGCCTTTATTACCGTGGATTACCTTGGAGTCTGCTGAAGAAGACACATA
>MSTRG.5886.1
ATTCCAGCTCACGCGCATGCCGCTAACATACAGCCACACTCGGCTGATTGACTGACACATACTTTGCCCTGCCAGATGAAACTTACGCATTCGATGTAGTACGTTACCAGAATAACACTGAAGGCAAATGCGTCATCACATACATATATATTTGTCATTGAAGCAGCATAACGCTGAAGTCCATGCGAAGATTTTCCCACTTTATTATCCGTTAACACAGGTTATCTTTTCTCCGAACCGTAGCCGGCTGGAATTTGACTCTCCATTTCTCGAAGACCCTCCAGTTGCGCCTTCTCATTTCTGAATAGTACATGTTACTGGCCCTGAATTTAAACTCACCTTTTTATGGACTGCTGTTTCTCCCACATCCACCGGTGCTCACTTTCACGAAACTGGCCTCAGGTCCCCCTGCTTCAAATCTCATTCCGTTTACAGAACTCCGGTAAATCCGTCATTCAGGGTCTGCATTGTCTTCATGGACCGCTATCCTCTTCGCATGCGTCGATTTTCCACCTTTTTTTTCTTGTTCAAAATTTATTCCATCTGCAGAACCTCAGTTGGCCTCTGGTTTCCTGGGCTTGCATCATTCTTGCTAATAATGCCTCCTTAGCACTGCGCTAACGACTTTCTCGATATCTCCACCGCGCACCACTGCCTGATCCAGATTCGAAACCGGTTTAAAACTGCCGC
>MSTRG.3957.1
GAACGTGGTAGACATGTTGTTATCTGGGGAGCTGGATCTCACCCGAACGTCGGAAATCGGATGAAGTGTCTCTGCCTATACAAAAGGCTCGTTTGGTATTTGCCAACCTTAATTATCTGTGGCTTCGACATGACATCCGTTTACCTATTATGGGGCGAGTGTACACTGGAACAGTCAGACCCGTGCTTCTGTATGGTTCGGAGACATGGCCACTACCGGTGGAGGACGTACGAAGATTGTCGCTATTTGAACACCGATGTCTTCGTAGTATTGCTCGAATCTGGTGGGAACATCGTGCGAGCAATACTGAGGTTTGGCGGAAAGTCAGGTTCAAGGATCAAATCATTAGATGAAACACTTAAACTCACCAGGCTGAGATGGTTGGGACATGTGTTACGCAAGTCTCCTGACAAGATCCGTTGGCGTGCTATGTTGGCTGAGGCGGGTACCGGTTGGAAGATGAGTAAGGGTGGTCAGTCCATGACGTGGAAGAAAGGCATGAAAAGTCTACCAAGCGGACTTGGCCATGTAGGGCGTGTTAGACTTTCTGGGTGGGGTCCAAGAGACCCTCCCACTCAATGGTTAGATACATTGGGGGAAGTGGCTAGATGCCTCGATCAGTGGCGCTCTTGCATCCACAAACTTTATTCCTCGACTTAATTCCATTCCGTTCTCCACTTGCTCCTTCCATACTATTTTCTCCTTCATTATTTCCTTTTGAGATTGCCGCTACGAGTTAGCAAATAAAGCAACCGCACTCAGCGCATTGCTAATGG
>MSTRG.1628.1
ATACTGTGGGAGTATACTAGCATCGTGCTGTGCATATATCCGATTTCCAAAGGACACGGTTACTCCAGGCGATGACTTCAAACAAACTCGAACAGCACTTCCAATCGAATTGTGAAGTGCATCTCGTCCAAGTGTACGGTTTAACTCTAATGCGGTAAGCATTTGTTCTTTGGTCTCTCCTTCACCGCCAGCCAGGACCATGGCCATCACGGAGTACAAGCTCACCGGAGAGAGAAAAACATTTTCATAATTTCCTTGGAAAGTCTG
>MSTRG.6346.1
CTCGTCTCACTGATGGTTATGGCTCCAAACCGAAATCAGTGGCAGGAGTGTATTCGCTTTTGTTGTAATCATCAAACACGACAAAAAGCGCTAAGTGTACACACAAAACAGAAAGCCCTTTCTTCTTTCTTTCCACTCTGACTCCATCTACCCATTCCTCCCTGATTGTACCATGTTTTACTTGGCACACAGCCTGAAATCAGACCTATATATATTGGGTAAGTAGAAAACGACAAGGG
>MSTRG.16318.1
TCTATCGGCCCTCCACCTTGTAGAAGCACTGCCCCAAGACTCCACTGACTGCTGTCACAGTGAACGATTCAATGGAGCTCTGGTCGATAGTAAGCCAATATTGATGCTGTGCTCACGGCCTTTTTTATGTTTTCAAACGCACACTTTTGATCCACACCCCAGTGACATTCTGTCCCTTTGTGGGTGAGTTGTCGTATGAGTTCCACTAGACCGGCAAGATGCGACAGATATCTACTCGAATAGTTGATCATTACATCTAGGCGGGAAATCACTTTTGGGCCTTCGGGAAAGAGCATATTCGCAAATCCACTGATCTATTCAGGATCAGCCATCAGCTCCTTGACGTTTAGCAGGTACCCATGAAATGAGACCGACGATACCAAGCGTTCAAATTTATCTTTGCTCAGTCGAATACCTTGATGGACGCTACGTCTGAGGAAGTCTTTCAGGTGCGAATCGCGCTCTTGTTGTGTTTTACCGTAGATCAGAACATCATCTGCAATGCTAATGATCTCATTTGGTTATCGAATACTTGAATCTGGATTTTCTGAAAACAAATCGCTGGATGCTTTCAGTCCGAAAAACAACCGAAGCCAACGGAAACGAACGAATGGGGTATCAAAAATGAACGCGGAGGATAAATCGACTTTCATAAATAAACAAGCTTGATTCACATCCACAACAATGTCGTCAACTATTGATAGTTGGCATTGCTCCTTTCTGAGCGTCGCGTTCAGCTATTTTGGATCTATGCACAGGCGAATTGCTTCTGACATCTTCACTGTGACCACAATCTGGCTGACCCAATCCGTTGACTCGTCAACTAAACCAACTACATCGGGGTGCACTAACTGCTCCAGCTCACATCGCAAAGTTCCCCTTAACGTGACTCGAACACCACGGGCCGGCAATGCAACGGGCACAAAACTATCAATCACTGACAAATGTAACTTTACAGAGAAACGCCCCAGCTGAGAATCGAAATCCGATACATACTGAGTAAGAATGCCTGCTTTTCCAGAATATTGACAAAATGTTCGTGGTTTGTTGTGAGAAATTCTAGCCCTTGGATTGCATCCAGTCCAGTATTGGCTGAAAATAGGTATGTCACAATATGTTTAACGCTACATCCAACGGTGTTCTTTGGCTTTTTCATTTTCAATTCAACTTTTCTCAGGACATATGTTTCAGTTCCGTTCCACATTCTTAAACTGATGTTGCAACTGCGGATATCTGCTCGATCAACGGGAACTATATTCACCGAAATACTCGAATTGAGTTGGTCGCTTCAGGGTTTCCTCTTCGCTAGAATGTTCGCGAGTAGTCCTTTGTTCGTAGTGCCATCTTTGAGACCTCTGACAGTTCGCCTTCACTCTGTCGAACGGTTGACTGGCTTTGCGGGAAGTGAATGACACACACGAGCAAAAGCGATTATGCTTGCTGCAGTTAGGAAGTCTTACCTCAAGCTGGATAATCTACTTTTCTTTTCTGATGACGGCGTCCGGAAAACGTGCACACAGTGCGAGTGA
>MSTRG.3647.1
GTAAGCTGTACAAGTTCTGTCGTATTCCCTTCGGTGTTACAAACGGAGTGGCTTGCTTCCAGCGTACTATTGATAGCACCATTGAAAGCGAGAAGCTGTCTGGTACATTCGCCTACGTGGATAATCTAGTGATTTGTGGCACAATCGAGCAAGAGCACAATCTGAATTTGTCCAAGTTCCTTGAGGTTGCTCGAAGATATGGTATCACACTTAACGATGAAAAGAGTATCATTCGTACCCGGCATTTTACTCTACTCGGTTTTGAATTTCCTAGAAGAACAATCGAACCGGATCCAGAATGACTACGATCACTGCAACAACTTCCAACGCCTACTAACATCAAATCACAAGAGTGTGCAGTTGGCATGCTTGTCTACTATTCCCAGTGGATACCTCGCTTATCCGATAAAATTAGTCTACTTGTTCGAAATCGAACCTTCCCCTTCCGGGGAATGTCTTGGATGTTTTTGAGCAACTGAAAAAGCAGCTCGAAAATGCTGTTTGTGTCACAATCGAGGCAGGTGTCGCTCTTGTTGTAGAAACAGATGCTTCCGACATCCCAATCGCCGCGTCTCTCAATCAAAATAGCCGTCCAGTTGCTTTTTTGCGGACCCTATCACCTTCAG
>MSTRG.2059.1
CGCTAATTGTTTTAACTGGCTAGGATTTACCCGGAGGCTTTGTTCGCTAGGGACCTTGTGACATATTATTGATGGACAATGGCCGATATGACGAAACAAGAGATATTATCTGAAAAAGAAAGAACTTAGCTCACTGATGTGTGCTGCTTGTGATGAAGCCACCCTATGAAACGGTGCCGGCATACGAGTTTCATGAGATTTATCACACAGGTAACATTCCCAGCCATATGCTTGCTTCTCAGATAATCTCAAAGATGCAATTAAATTCGAAAGGAATTTTCATTCCAAATCTGGTATGTTAGCGTCAACGGATGATTCGTTGCCCATGACACGATTTTCACAGAGGTACACCGTTCGCCGAAGAATACCGGTACCATTGTCATCGGATGACAGTACTGTCGAGATACCTCTATCGCAGAGGATTCGAAGGGAGTCTCCGATACAGTCACCCGACTCCCCCGGTGATGTCATGGCTCTTGGCCACTCATCACCGAGTCCACCAATATTGAAGTCTCAGAGAAGGTCCACGGAAGATGCCACATCATCAAACGTGGCCGGTCCTAGCACAACACAACTTGTAACAACGCCCTTATCTCCACAGCATATGCCCACTTACTCCAAGAAGTGGCAAGGCAACTTTCTCATTATCAGCTACCAAGATTACCAGGCTACTTCGAACGTATGCTGTCAAATCAAAATGGCCTTCGCAATGACATGGCGTTGATGATCGCCAAACTGGATAGCATTATTTGTCGCCTGAATGCGACAGGTATCACGGCCTACGAGCCTTCACAGGCCAACAGTATGAACGATCTTCTGAAACTGGAAGAAGATCTTACGGTACCGGACAACTTTACGGGCACTGTAAGTGACGGAATAATTCCGCATCATATAACGTCAACGCGCTCAAGCGCCATCTATGAACCGGTCTTGAATCAAGTATCCGCCGAATGCTTGCATCTTTGATCGGGGAGAATTTGGCACTCACGTGCAATTGGACCGAAACAGCTGGGAAAATTGCAGTGGGAAGTTTCAAGTTTCCTAACGCCGTCATTGGCCAGTTTAATGCAATATAGCTACTGTTTATTTACAGATGCCATAAAGTCTACCTCTCGTTTCCGGGAGTCTTCTACGCTGGAGGTCGAGCGCACCATGAAACGATGGTCTACCGACGCAAGAGATCGCGGCTTAGGACGCAAAACTGCCAGATACGTTCACTGGCCACTCATCCGTAGTCCCATGGTAAATTTTTTCCATTTACACATACGACGATAACGAATGTCATGATTCACCTTAGTTAACTAAATACCGTTTCGGAGTCGGTAGTATATATATAACTACAGTAACATATTTGTATGTATACAAATACTCATATCTATACACATATTTTTTCCGCCCCACAATTCATCTTATTTCTGAGTCACACTTGTTATCCATTGCAGATCTCGGCGCGAAACAACTTGATAGGAAGAAGTTTGTTTGGTAGAGTCAGATTGTAAATATACCCAATATATAAAATTTTTACTTCGTACAATTTGTTCGTTTTAAAATGTCTAAGATTCAGCACTTTGGTATAAGTCTCATTTAGGTTGCACTGGCCGCTGTAAGACGTTAGATCATGCCGTCCTTAGGTAAGCATTGCTCTGGGAATGCTATGGCAGAGTGGAGCGTGAAAGAGCTTTCGGGATGCCGTAGCATGTAGTTATAAAATTGCGTTTGCAAAGTATGTGAGGATGAGACTGTTCACGTAGGTAACTTGATCGATCAGTTGACTACTTGCACAGATTTCGGACAAGCTAGAACCGCACGATCGTTGGAGGTGCGTGTGCGATTTCGAAAATCGGGTTTAAATTTAGGAGTGGATTGAAATCGTAAGCCGATTTCGGCTTGATTCCTGTATGC
>MSTRG.6899.1
CGATCACGGCGGGGTTTAAAACCTTCTACTTCGGTGACCAGACCGGTCGTGGTCGACCGGTCATCATGGTGAACTACAGGCCCTTCTGTCCTGGGTTCGAACCTTGCTTTCGCCAAAGATGACGGCCTTAAAATGCCCGCGACTCCTTTCCTGAAGTACTGCACCATCGTACACAATAAAAAGAAGTGAACAGATATGAAATAAAGT
>MSTRG.16205.1
CAATGACCTCTCCGAAGTGACGTCTGGAAATTCTGTGGTGAATTACGAACACGTCTGTTTCCGTACGACAGGCAGTTCACATAAAAAACCTCAGTCGAAGCCAACAAATACGGCTGCTCCTGAAAGGAAATCAGCATCAATAAATCGTTGCTTTTCGTGCGGTGAAGTCCATCCCCGTTCCATCTGCCGTTTGCTTGATGCGGTGTTATATTCCTGTGAAGAAACGGGTCATGTCCTCAGGGTTTATCGCCAATCTCGGTGCAATTTGGCGGAAGTGACTCCTGATAATTCGGAAGACGAAGCCAATCCAGAGTGAGCGAGGTCGATTATCAATCGTGATGAGTTAGCCGGTTGCAAACACGTCAG
>MSTRG.13557.1
GACGATCGAGGGATCACTGGCCGGGAATAAGGCAGAAGTTTGCGCGCCGACACGGCTGTTTGGTCCTCGTGAAGCCGTGTCAAATCAGCTGTCCAATTCAAACAGACGATCGATAATGAAGGACAAATTGCCAGGGGATACAATGACTAAACTAGTATCGACTACTTAAGTGGTGTAACCGGAAATTCAAACTTCAGTACGTCCCGAGTGCACAGCCATCCCAACGCCCTTT
>MSTRG.15477.1
TTGAGTTCCAGTTCAGCCGGTGTTCTCATTCCGTTAGTGCGCTTGTTTCGGTTCGGAGTGTTTACTACGTTCGTTGCGATAATAATAGTTCTCCAGTGCAAGTACCTATCATAACAGCATTTTGTCTCTTTTTGCTGGACAACGCGGAACGGGCCAGAATATACCGGTTGTAGGGGTGGTCTCAACCCGTCCACGAGGATTAACATGACTGGTTGTCGCTAAACTGGCGGTTCGGTACGTAGCTGGTGAGGTTTATTCTCGTGGAGGATGAACGTTAGCGTCTGCATTTGGTGTAAAACGTTTTATATAATGCTGGTAATCAAAACTCACGTGGTAATGAAGCAACTAACTCACCTGAAGGTCGTGGTTATGCCTCCATGAACCAGCTTGTCCGATAGTGTAACGCAGTCCCAACAGAAACAGTGGT
>MSTRG.4172.1
GCTACGGTTCTTCGTTGGCTATGAAAGATATTTGGCAACAAAACACTCCTATCTATTTACTGCATTCAGTGATACGGTTGATATCAGTGCAACCGTTTCACACTCAAGCCAATCAAAGGAGGAGTGTGATTCCATTACAATGGTTCTCCACAATGGACCGTGGGTTTCAAAGGTAGACTTGACAAGCAACGGATCTGAAGTACTATGGAACGACAACAGTGATATCCGTCTGTTTGTACAACATACCTCAAGGTTATACTTTGAGCGTGAGATGTTCGTATCTGCTAGGGTACAATTTGCGAAGGAATTCAGATTGCCAAATGATGCCAAATTGAAACTTATCTCGTTCACGCTGGAAGTAGATTGCAATTTGATGTCGAATGTTCGAGGAAATATCACCGTGCCATCATACACCACAGCAAATGTGGTGCTACACAGATCACG
>MSTRG.8997.1
ACAGAATCCTGCGCTTACAATAATCGAACACCAATAGGGCTGCTAACAGCCTGCTCATTACACTAGGAGCGAGGTACACCAGGATGAAGTTGGTCACCTGCTCTGACAGAAAACACGGGCGTCGACCTGGAATATTCTCTCCTACTACGGAGACCGAGAATATATTCATCATCTACCTATAAAACATGCCTGGTGCCAAAACACTATCTTCTCAAACAATAATATATCCCTCTTCATCGATATCTCACTACTGCCAGTTCACGGTCCTCTTTCATTTATTAACCACTCCTCTGTATTGTTGGTCTCCTTCGCAGTTCTCTGAAGGAAACCTGTTACTTCTGCCTCACTGTAGTTAATACGTTGTGTCCAACGGCAGATTACACTCAAACCAATAAAAGTGTATGTTCATCCCAAAGGAGTGCACTAAAATTTCCATAATGATACTGGCATAAACTTTCGGTCTGATTTGTTGGACAATGTAAACCATGTACATCTCGTCAGTTTCCTTTCAGGCATGATGAGAAATGCTTTGTATTGAACTACAAGAAAGGTTAGCACAATGTGTAAATGATGCGTGCATGCAAGTTAAATATGACGAATTACAACTAAATAAAGAAAGGAAATATATTGGTCAGTAGTTTACACTCTCGAGCTTGAAGATGGGCTTAAAAGTGTGTAGGATTCTCCTAAGGTAGTTCAGGACCTGCTCCCGTGTCGAATCTATAGCCCCTGGTCCTCGGTTCGTGACACGTTGGCAAATGTACTCGACAGCGCGCGAAAGAGCAGAACTCAAAATGCTGGAGCGGGACAACGTGTATATTGGAGGAGCGCAACGGCGTGAAGACGGTGTGCACAGGCGCAGCAATTGGCGTCACCAAATTTGGTAGTTTTTCAAATAAACATGTTCGTTAGTGTTTGTAATCATGTGTAGTAACAGTAGCACTAAAGGGGCCTCCCCCTAGAACTCCGACGCAGTTGGGCTTCAGCCTATGATGAGTACTTTGGCTTAG
>MSTRG.1857.1
TCGGCTTCTTGGTTATCTCTGATGGTAGCTGTCCACACTTTCCGGTCTGTGGCAAGGTCTGCACCGTGAAATCCAGTTGTTGCGCCACTCGCTTACTCCAGTGACCGACTGGAGGTCTAGGCGATCCATGCCTGCCTTAATAGGACTAACCCACGTCTCCAGTTGGCCGCCAAGGCGACCTTTCCAGTTTGAGCAGAGTGATGGCAG
>MSTRG.10721.1
GTTAGACAGTGTACTGGCCAATCGCGATACGACCTGGTTGGTTTTTATTGTTTGTTTGATTGATTCATTTCCTCGTTGACTGACACCAGCCTGCGGTGCTCCATGACGTGCACAGAAACGTTCGAATCACCACAGTTAGCCACTTTTATGTCACGTGTGTGTGTGTGTGTGTGTGTGTGTGTGTGTGTGTGTGTGTGCGACTGGTTCGATGCCTAATCATCGTTTTACCGTTAGCCAGGTCACTTGGGAAATGAGTCTCGGCCAGATCTTCATTTGGTACCGTAAGACTTGCACTGTCTAGGGAAGCTGAAAAACACAAAAATCCACGTGTTAGGTGACCGGGCAGAGACTAACTGAAACACTTCGTAAGTGTTGATCTTCAAGCTCCATTAGAGCAATATGATGCAGAACTGGGCTCGGTTTGAGGGTGCCAATATCATCTACAGTTGAACGTTGTCAATATAGCCTGTCCTTTAGATTTTTCGCGTTTTGAGATCCTTGCCACGGAACCGCTACCCACCCAGTTGTCATGTTAAGCTCACAGGAGTTTTCCGGCATGTTCTTCCA
>MSTRG.14087.1
GGAGAAGTCGACACTGTGGAGCAGCTAAACTATGTCTGAAAGTGAACCACTCAGCGTTAGAGAAACAACTGCTGATTGTGAATCGCCAAACCGTCAGCTTCACAGGTCGTTTCGCTTACACAGTGTGACTTCCTACCGAAAATTTGGATGAGACATTGAGTCGTTGAGAACGTTTGATTATTGCATCATTAACTCTAACTCGCGAGATATCGCTACTTCTGATAACGTTTTTGTCGCCGGGCTTCTCACCACGCTTGGCGTATTGTGATTTTTCGTCGTTATCAAACCCGAGTTTCAGGGTCTGAATGCCGGTTACGTGTGGTAATACAATGAGCTTTCGAGGTTATGCGGAATACCTCTTCCAAATTATGATCATGGAGAAGTACGTAGTAGAGGTAGTAGAGGTGAATACCCTTCATATAAAGGAGATACGCTGCAGACTAAGGGACTCATAACGATGATAAGAAGCAACATTGAATCCACCAAATGTGTTTTTGCAGGAACACTGAAACGGCCAAATGAAAATAGACGTAAATTGCTGAAACAGATGACAGTTTCCCAAAAACAAAACAAAAATGAAATTCACGTCTACTATGTCATCACCAGTCATTTCAATCAATTCAACTAATAACGTCCCACTTGTAGGCTCTGGTTTCAGGTGCTACTGGGTAGCACCGTCGTGTCCAGGGCAAAAATACTAGAAATTTACAGTGAAGAAGAGCCGAAAACAAAGTAATAAACGGAAATCAGGAAGAAAATGAAAGAGATCGAATGCAACAACTATGCCTCTGGTCACGAAAGTCATATTACTCGGTTTTTCCCACCATTTGGTAGACGGGTCCCGTCGACTCCACCGCGGAAGGCTAACACGTCCTACTTGGAAACAACCAGAAGGAACCCTAGAAGTATCGATCAATAGCACTATCGACGTCAGCACTGAAACTTGC
>MSTRG.14184.1
CCACTAGGTGCAGGGAGCTGTTGTGTCTGAGTTGCTCTACCTAAGGATCTGTCGTTTGGGCTGCGGCGATTGCTTCTAGGTCTATGCCCATGGGTAGTGGGTAGTCGATATTGTGGACGCGTGAGAGTGCGTCTGCTACGGGATTGTGTGCCCCAGAGACGTGTCGAATGTCCGTAGTAAACTGCGAAACATAGTCTAAGTGGCGAATCTCGTGTGGCGAATATCGGTCAGAAGCTGACTGGAGGGCGTACACTAGTGGTTTATGATCT
>MSTRG.3822.9
CTGGATAACTTCAAGACCGGACCATGGTGCTTCACTATATTTTGCCTCTGCGGAGAAACATACCCAATCTTAGTGCAGTGGTCTCCCGCCTCTCTTTGGAGGTGGCAAATGTGCCCTCCAGCCAGCCTGCAAAGGTGCAGTATGAGGCGGATGAAGTAGGCTTTCTTTATCTTATCGACTTCATTTATTCTTTAGCCTGTTTTCATGGACGATCCTTACAGAAAGGCGAAAAAACGTTGCTTCTTATGTGAACACAACATCGATTTAGATTACAAAAATGTCCGATTACTTTCACAGTTCGTGTCGCCATATACTGGTCGGATCTATGGTCGTCACATCACCGGTCTTTGTATCCCCATGCAGAAGCGCATCTCAAAATTAATCACTCGGTCTAGACAGTTTGGGTTTATGCCATTTGAAAGCAAGGAAACGGTGTTCTTGAAGGACCCACGAATAACGATTAAAAAGTTCCAGTGATATCCTGAACGAAAAACGTCTGTAAATCATACTGTGAATAATTAGCTTCTGTGAAACTTTGTTTTGTTGATTTGATATTATGAATTTCGTGTTGGAATATCTGACTGTTGTCGAGTGGAGTAAAGTGATTACTGCTATCATACAAGCGACTGGCTCCAAGCTGAATAGAGAACGAGAAGTCTACTATGTGAAGACTTTCCCATTTGAGCATACGATATCCGCTGACAAATAAAGTGAAAATAACGCGTTATGAAATTTTATAGAAGAAAGCAAATGATTTTGTAGCAAAACAGATCGCTTACTAGGGCATTGACTCGTCTAGGATTTGTGGTTAACTGGTACCTGATTGCTCATGCGACAGTCAGTGGTACTCTGAAG
>MSTRG.5663.1
GGAGAGAGGTCTGTTCGGTTAGTGCCAGGGCAAACAAACAATTCGTTTCAAACGTTTTGTGCACAAAGCGCCGGCTGATACATCATGATAAGCATCGCTTCACTGAATGCAAACATCTTCAATTTGGAATTGCACAATATCACTGAGGGATTTGGCCAGGTCAACTTTGTGACCTGATGCAATTAAGTGTTTTGCAATTGAAGATGCCGGAGATATGACGTCATTCTCTGTGGCCGCATTGGGTTGCATCATTGATTTTGCCAACCATCTGGGTACGGGCTCCG
>MSTRG.4982.1
CGAATGTCTGTATCCTCCATCGATGTGTCTTTACTACGTCAAAAATATCCCGCACTATTCGCCGGATCAATTGGACGTGTTTCCAGCAACGTACATCAGATTCGCTTGAAACCAAATGCAAAACCAATGTCAGTCTCTCAACCTCGACCAATACCATTGGCTAAACGGGAGGCTGTATCGGCTACCATACAAAAAATGCTTCAAGACGACATCACCGAACCAATCTCATGCTCATCCTGGGTGCATCTTCTGGTTTCAGTTTTTAAAGGAGATGGTATCGTCCGACTTTAT
>MSTRG.12696.1
TGTTAGAAAATATTATTGGTCAGTACTCAAGCAAAGGCCTGACGTGGGGTTTGTAGATGCTGATGGTACTGGCCCGGAGACAAAAAGAGCGGAAGAGAAGGGCCACACTTCTCCTAGCATTGGCCGCTTGGATGGCGGCGTGCTCAGAAAAGTTGAGGGAGCTGGAATAGTTAAGGCCCAAATCGTGGTGGTAGGTCGACTGACTATTGGGGACCCACCAAGATTTAAGGATCCAGGGAGCAATTGGAACTTGTAGGTTAGGACCTCGCACTTATCAGTGGAAAAGCTCATCCTACAGGTGTGGCACCAGCCGTGAAGTGCAGAAATGTCAGCGGAAATTGGAATTGAAAGAGCAGACTATTTTTATATCGTCTGCAAACAAGAATGGCGGACCATGGTATACTAGATCCGATGCGTCATTATTGTACATCAGAAATAGAAGAGGACCCAGTACGCTGCCCTGTATAACGCCACTTGCAACAGGTTTCGGTTAAAAATTATGTCCATTGGTGAGGACCACTTGAGAACGATGGGCGAGATAAGATTTCAGCCAAGAAAGCAGCGGGTCAGCAATGCCGAATAAACGCAATTTGGAGATAAGATGCAGGTGTGGAACACGGTCGAAAGCCTTCGACATATCTAGGTAGAAAATTACTAATGTCTGCCCGCTATCAACAGCCTTAGTGACTAGGTCGAGAAAGTCAAACTGACATGTGGTGCATGATCGCGACTTGAGAAACCCGTGCTGCCTATCGCTCGGAAAATTTGAAGCGAGAAGATGCGTGGACATGCTATCTTTGATAATCGTTTCCATTATTCTGGTAATGATAGGGATATGGTTGATGGGACGGTAATTAGCGAGTTCGTCGACAGGTATTTTGCCGTGGAATAATGACAGAACGCTTCCATTTCGACGGTACTAAACTTAATTTGAGTGACAACAGTAATAGTTTTAGTAATAGAAGTGGGAGGTCTGATCCACGGTTATTGATTGCAGCTGGGAGCAACCTGTCTGGTCCAGGATGCGCAGATGCTTTATAGTGTGAAATGAGCCTAGAAATGACGTTTACTTCAAATGTTATGGTAGACGAGGGAGAGCTGGTATTAGCCGGAGGATTTGGGGGTGTTGTATCTGAGGCGAGGGCCCAAGATTTGGCGAAGTAATGGTTAAAAGCCTCAGTGATATTAGAGGGTGGGGTTGCCGAAGTTTTATTCGGTAACACAACGTATTGGATCGTAGTATCTGTTCCCGAATTCTTAGGTTTGCGTAGGAATGAGAGTTTTATTGCTTTATTGGGATATCTTAGGGCTTTGGCTTTTTCTTAGCGGAGCTGTTTTTCCTTTAGGTCCCGGATAATATCAGTAATACGTGTTAGTTTCATGAGAAGAGAGAAGTCATGGTTTTGGAGGTAAAGTCTTTGAATCTCTAGGTAGTTTCTTTGGGGGGAGGCAATTTTGGACTTCCTGAGGGAGGGGTTTTTGGATATTAGGCTAAGTTTCAGGAGGCAGTTTCCCATGGTAAAGTAAAAGTGATCAGCCGTTTGTTGGGGGTCGGTCGTTAGAAAAAACTGCTCCAATCTTGGTCACGGATGAGATTGGGCTGAGGGTTCCACATTAAACGGATGAAATTGTTGACTGAGGACAGATAGTCTGATAGATAAGGATGAAATGAAAGATTACCGGCTACTATCTTATGGTCGCTACCCGGAAATTTATTCAGAAAGGAAACCGAAAATTGGGAAACGCCGTGGGTGAATATAAGATCTAGGATGTCGGCGTTTCTAGTAGGGGTTTTGACGCGTTGCATCTAGCCCCCAATGGGAGTATTGGACATAAAGTCTATCAAGTTGGGAGGTGCCGTGAGGTTTCTTCAGGACATTTTAGGCCAGTTAAAATCACTGGCTATGATTTTCGCTGCCGAAGGTGGTAGTGAAAGGTAATGAAAGGCCTCAGTTAAAGGATTTAATTCTGCAATAGTAGATGAGGGCGGGCGATAG
>MSTRG.15393.1
TTGACCGTCGTAGTTTTCGATTTAGGATCCCGCTGAGAGATAACCACCTCGATGAGTGGCCAATAGTTGGCCAAAGTGAAAATAAAGTATATACAGTTAAATGTTTGCTTCAATAGCAAGTCCGTCAACCGCCCAAATACAATTACAGAAGTCAGTTCAAGAACATTCTTCTAAGTGTATTGACCGTTACCAAAATAGATATTTTACGCCTAGCCACCAGTAACTTACAGGGCACGGTACTGTAAAAAAACGCAGAGAATAGGACCCGGATACTATTCAGCTGCATGAACCAAAGTGTAACTTTATATGAAAGGAACCCCTGTTAAAAGCCTTCAATCAAATGATCTGCCCACGTTGTATTTGTGTTTATAAGGCAGACTTATGCAAGCACCATTCCGACACTTCAACTATAACAGTAAATTCCAGAGTGACGGCAGGAGAAAAACGTAGCGCAGACAGTCAAAGGGCACACTCCATGTGGGTTAGTGGGGCGAAACCAATAGATCGCGTCCGTTGGAAATTAGTGACTAGAGCGATGTTTCATAAACTTCCTCCAGGAAACTTTCATGTATGCGAGAAACAGCGGCTCTGCATATTGGTGACCTGCATGCGCCACGCCCACTGTCCACGGATTTATGTAATATTTTGCGTAATACGCCTTCTAGTCAGGAAACCCACGTTGTCCTCAGATATCATCGCTGACTGTCTGTGATTAAACGATCATTGAGGTTAAACCCCACCTTATTCACAATGCACCAAAAAGTTGGTGATCCTTTATCAATCGACGATCTGGGAACGTGCTCGGTAGTATTCAACTGTGCACTAGAAGAAAATGAGAAAAATAGAATAATGATCAGTG
>MSTRG.8302.1
AAAAATGAGTTGCTGACTTGTTGGATGACATCGACGAATTTTATAATCAAAAATTTCCAGTTGAATGCACTACGAATCAACGGTTATTGATGAAGGTCTCTCTGAATCCAATCTTTTTGGATTTTGGGAATCAGCCTTTATCGATTCCAAAGCAACTTGAGGTTACCATGAAAAACTTGGATTCAAATAATTCCTTCCAAATTGTAACCACCTTCGGCACGCACGAGGCCTTCGTTTGGTCGAAGCCTAATCAAACGTCCATACCCCCGATGTCGTCTGTTAGTTTCAACGTTACTTTTCTTCCTTACAAACTGGGTTCGTTCGAAGACGGTTTATACATAACCACCATCCGCGGTCAGCTGAAGTATCAGGCTTTCGGTACGGCATATATAAATACAGATCATATCATCCAGTTCATTGACATTGACTATAAA
>MSTRG.11984.1
CCGGCCTTCGATTCAGCCCAGCGCTCACGAGCAAGCAGAAGATTTGACAAGCAGGTACGGGATTTGCGGAAATCATGTTGTTGGGAACTGAACAGGTGATGGTTTTCTATGTGTTCCTGCACCTTCTTGGTCATGAGACGTTCCATGACCCTGCAGACGACACAAGTTAGGCTCACAGGACGGTAATTAGGAGTCGCAGTTTTGTC
>MSTRG.15608.1
ATGCATTCGACGATGCTATGCGTTGTCAAAGACTTCTCGAAGAATTGTCGGAACTACCATCTTCCGACGCTACAGCTGCGATAGATTTCTGTGCTAAAAAGAAAAGGTATGTGAACTTACGTTGACTCAATACCTTTTTCAGGAAACCGAAACACTTCTCAGATACCAGTTCCGACGAGGAACCCAAGCGACGGAAAACAGTACCAGTTGACATTGATCTCTCGCCACCTCCGATTCTCGAAGATATGTCCACCGCAACATCT
>MSTRG.11987.1
CAAATGCGGGGTGGATTTGAGCTTTGTACAGCGGAAGAAGATGAACTGATGTGAAGAAGCGTCTGGTGCGAATTAGAAAACCAACTTTGCGCGCAGAACGAGAGGCGAGCTGAGGTACGAAAGGAGACCAACATTGAGAAGAAGTTACAGATAAGCCAAGAAAAGAGATGGAATCTGTGGAGTGCAGTACAGTTGAATCAAAGGATAAATGGTATTTCAATGAAATCGAGAGGAGTTTTGGGAGCATTAAATGCAACATGATTGTGGGCTCC
>MSTRG.6614.1
GTTGCGCTAATTGAAGTGTAGGAGTGTTAGTAAATTCTACGCAACATAACTGGGACTGGCCACTTTTGACAGTGTGGCATGAGAAGTTTGCACTGGACTTATCTCGGCGATGAGTGGCAAAGAGCCATGCCATCACCGGGGGAGTTGGGGGACTGTATCGGAGAATTCCTTCGAATTCTCAGTGACAGAGGTATCTCGATAGTACTGTCATCCGATGTCAGCGGTGCCGGTGTCCCAGAAGAATGTAATAATGCATAACAATGTACCTGCGGC
>MSTRG.12562.1
CTGAATTTGGTCATGATCGATTTTGGTGCGGGAGTGGTATTGAAGATACTCTGAACAACGCATAATTCATCGGATTCAAAAAATAAACGTTTCCAGTCTGTGGAAGTGAAGATTCTTTTTAGAAAAGTCACTGTGTTGATTCCAGTGGTTCCACATGCGGCCCAATGAGCTACGGTTTTATTTCTAACATCCGACCTATCAG
>MSTRG.681.1
CGTTGGCTGTCGCAGCTCGCGGCCGCGTCGATTTCTCCTGTTGACCGGTGCAGCTGTGTCTTTCGTGGAGTTTGGTGTTGTAACAGGTAACGAGGGGTCGTTAGTGGGAGTAACAGGGGCCGGCTCGGGACGACTAACCGAAGGTTGTGAGCAGGTAGGGACACTGAGAGGGTTGTTCGAAGTGGGTTCTGCCTCGATGAAGGCTGGTTT
>MSTRG.7407.4
GGCGGTTTCAGTTTCACTTCGGGGACAATGTCGCGCGTCTACGTTGGTCATCTTCCTCCTCGCTGCAACGAGCGGGATATTGAGAGGTTTTTCAAGGGATTCGGACGACTGCGAGACATTGTTCTTAAGAACGGCTATGGATTTGTCGAGTTTGAAAACAAAAAGGACGCGGAGGATGCTGTTTACGAACGTCACGGTCGTGAATTGCACGGGGAGCGCATCATAGTGGAGCATGCTCGATTGCCTCCAGGATCTCGCGGAGGTAGTCGACGATCAGGTGGTCGTGATCGGAGGTATGCTCCCCCAACGAGGACCGAATACAGAGTTGTGGTTGAAAATCTCTCATCGCGTGTCAGCTGGCAGGTGAGCCCCGTTTCCATTGGTTGCGATGTGGCCGTACTCGAGACTAATCGTTTGTCATCCCGAATCCAGTCACCAAGCGTTCGTTGGTTTCGGTTGGCGTAGCACGCGTAGGAGTGGTCGCTTGCCATGTCGTGGTGGTCCCCCCTGAGTCATTTTGGTCGCGCCGTTCAACGGTCGTTCGGCTCAGGTGCTGGTCGGTATCGGGTTCGGTTTTGTCGCCAGTTCAAAATAACGCGAGGATTTGAAAGACCTGATGCGCAAGGCCGGCGACGTCACGTATGCTGACGCTCATAAATCTGCGAGAAACGACGGTATTGTGGAGTTCGCTGCGTATGAAGATATGAAAGAAGCGATTGAGAAGTTCGATGGCTATGAACTTTACGGTCGCCGCTTGAAGGTTTATGAAGATCGCCCGAACAAGCGCTCCCGTTCCGTATCGCGCCGCTCGCGCTCTGCCAGTCGTGAAAGAAAGTCGGCTCGTTCTAGGAGCCGTGATTCATACAGACGACAGAAATCTCGCTCTCCACGTCGTCGTCGTGAGAGGTCTGGTTCAAGTGAGCGAAACCGCTCTCCTTCGCGCGATCGTCGCGACTCTCATAAACGATTCCGTGAAGGGTCGATTGATGGTCGCTCTCGAAGTCCCTCGCACCGCACGGGGTCACACCACTCGAGAGACCGGTCGGCATCTCACCACACGGAGC
>MSTRG.4610.1
AACAAACCAAAAGGAGTCGTGGCAGCGGTTTTCTCGACATCTTCAGCGGCGATTAGGATCTGTTTATAAGCTCGTACCAAATCGACCTTAGTAAATACAGTTGTGCCGCGAAGTGATGTCGTGTACGTGTGGTATCGGACAGCTATCATAACGGGTAACCGGGTTTAGTGCGCGATAGTTGCCACATGGTCGCCAGCCAATGCCATCTTTCCTAAGAACT
>MSTRG.2982.1
CTCAGCACCTCTAAGGTGATCTAAGGACCTCTGGGCCATATATAGCCGCGGAGAAGGTTACTCACGCGTGAACTGGTGGGGTATCCTCTCCCCGTGCTCTCTATCTAGAAACCTTAAGTGGGGACAGGGACGTGCCAAACCATGTACAAGGCACGTAGGCAACAACAACAACAACAACAAAAAATGGTAATGTTCATATAGTGACACATGTCCATTGTTAGTGGTGTGCCAGATCCTTCCTAGGTAAACAACGACTGACCCTAGAAGAGATAAGAAAAACTGGATACAGTGTGCAATCAAAAGGGGAAATCTATGTAAGAACAATAAAGTCAACGAATCGTGCAGGGAAACGAACATGCCTACCAGACCTGGTGGAACGTAATGGGGGGTCGACCTGTGACTCACGCGTGCTGGAGCTAGATGTTGTTGGGGTCGGGCAAACGTCTGTGTTTTCACCATCGACGGGCAACGGCGTAGGCTGGGTTTCCGAGTCGGCGAACGCTGGCTCAAGGCGGTCGATGCTGACGGTTTCTTGCCGACCATTGAGATCGATGATGAACGTTTTTTCTAAACGCCGAATGACTTTGTGCGGGCCAGAATAAGCTGGAGTCAACGGGCGGCGGCTCGGCGTACGCAGAAAAACGTGCGTGCATGTATGTAGGTGACTGGGAATAAACGACGGCCGATCTGTCGAACGGACAGGAATACCAATCTTCTGACGCATGTAGATCATGAGACGTTGAGTGTAGTCTCCAAGGTTGGGGAAAGGTGCGCTCACCTTGGGTGCGACAAATTCACCAGGGAGACGAGCGGTGGTGCCGAATGTCATGGACGCAGGTGTGCAGGGAGTG
>MSTRG.1118.1
ATCGGCTTGTCCATAATTCTCCAACCTGCAGATGGGCAAAGCATCGCAATGGCCATCTGTTGAAACCAGTGAGTAACACGATTATTCAATATTATTTTAACAAACCGCGAGTCATGAACCTTATTTTAGCAATTTTGCCATCTGTCATTAGACAGAAAACATACCGTCCATGAATATCAGAGGACTGGCACCGCAAAGCA
>MSTRG.17218.1
GTGTCATGTTTGCAACTGTTACTAAGATTTTCCAATTTTCTGCTTTCTTAAGTTCGAGCCACGTTGACTTCGGGCTTACCGTTTGATCTTGCCATCAAGCGCGCCCCGGGCTTTCTCTGAATTAAATTTTTAATACTGTTGCATAATGAATCTGAATATCAGGCGGCAGTGCCATAAAACATGGAGCCGGTAAAGTGAGTGGCTGAGTTCAACGTCTGTATATAACTGCGTAGACTGCAAACTAACTTCTGCCTAGGCAGAAGTTACTTAGCTTGGGCCGTAGTCAATAAACAGACGCAAAATGGCTTCACCAGTATTGGCTCTTCAGTGAAGTTACTTTCGCACAGATAAATGCGGCTTTGCATAGCAGATCTCACAGTCGTGTTACATAGCAGGAAACGGAGAAAGCGGTGAGAGTGTTCGAAACACGAGAAAGCTTTTTCCAACAGTAGGGGGGTACGGTTTTGGCTGCTTGAACTGTTCAAACCCAAAACTGTGCGAAAAAGGACGAAGTATTTGCAGATAGACTGGAACGGTGATTCAGCTTTTTATTCTGTTTTATTTCCTGGGCATATTAAAATTGACCTGTTTTTCTTGAACAGTGAGGGGAGTGTACAAGTTTCAATTTTCTGCGCAATTTGTAAGAAGTCAAAAAAGAGGAGTTCGTCATATTTTCACTTCCGTGGTTACGGAGGGGGGTTGTTCGCTGAAATCACAATGTATAGTTGCTCAGGCCTTATGAATAAACCATTTATTGACGGTTTGAGGGGCATTCTTCGTCATACGCTTTGTGAACAATGTACTGAAACACTGACTTTTGTGTTCAAATCAGTCTCATTCCTGCTTTGATGTGTTTCCTCACGCTGTCCATCTGACAAACACTTTTGAAACCAGGTTATGGCCGGAAACTTGTCTCCAATTCTTTCATGCATTTTGATGTGTTGCTTTGTCAAATTTCACTGCATTTTAACTCTCTAGTTTTCACGACATTTCATTTTTCACCAAACATTTGTCTTAGTTCACTATAGCTTATTAGACCTGGCGGCACGTTTACCGACTATCCAGCCTCTTGCTTAGTAAGCCCTCCAATCTCTGTGCTTCGATGTCGTGAAGGTCGTCCCTGCTGAGCATGCCTTTTTGGGGCTCAGATAGGGGAAATCTCGGGTAAGACCTGACACAAAGCTCTGTTCAAACCAGACTAAAAAATCAGGCCGCCAGTCAGGGGCTCTCCCTGGCCAACCTCCTTGCGTAAACTTAGGCTAGAGCTGAACACGAAATGTGATGGGGAGGGTTTTGGTCGCTTTTTCCGCCAAGTGTCCTTTTCCATGCTTTATCTATTTGATTTCTAAGGGCCTTCACAAAAGTTGTCCCAATTGTCTCCCCTTCTGTATTATTCCACTGGTCGACAGACCTCAAGGCAAACGACCGGTTCCTGTCTCATCATCTTTACTTCTTCTTCGCTACCCATAGCCTATGCCTTGGCAGTCCTTCATGTCTCCCAGGTCCAGACAAGGACGGCAAGTCCAGCCAACTTGTTACTCTCCTCAACAGCTCTGAACACTTTCGTTAAGTGCCCCTCATTCTCCCCTCTTCAAGCTAGATTAGGCCTAACTTGTCCAACCTGTGCCCATGGATTTGTCCCAGGCAGTATCCTAACCACCTTGTGAATTGCCGCTGTACTTGCTCCAGGGTTCTTCGTCTTGCATGAACAACAGACTCCACGTGCAAAGGCAGTGTTACATTTGCGGTATCACGTTAGCCCTGTATATTGGTAGCAAGACCTCCATTATCTCAGAGCTAAGTGCGTGCTTTAGTCGGCAAAATACTTGTGAGGATATCTCCGACGAGCTCCCAAACTGCTCACCTGATTTCAAGTCCGCTTCAAATAGATGACGAGTCTCGGCAGACGAAAGCTTGCTGCTGGGATTTAATCAACCGTTAGCTTCTCAGGTGCCTTAAGGTGCGGCCCAAGGTAACCATTCCATGACCTTCAATTATACTGACGTGAGTTTTATCGGTCGACGATTCGAACATGCTACCCTGTCGTCTCTCCGTGGACTGGAATGGGAGTGGACTTTATCTTGTTCTCTGGTACCTCACCTTCCCTCAACCAGGCATTGAATGGTGACTTCTGCATTATGGCTGAAAATAAGCTAGGGATTTTATTACTGCCGGACAGATTTCGTCAAGTTCGGTTGACCTGCGCAATGGCATAAGACCTAGA
>MSTRG.6884.5
TGGATTTGACCTCACAGACCTATATATACACAAAGCTTAACAGCAAACAGTATGAACGCATTCTAGTCCAGCACTCTCAAAATCTCACTCGGAATAATGGGTTGTGGAGGTGAAAATTGTGTTTGTTGTGAGGGATGCAAAACGAAACATCAATGCTCATGCTCACCCGGTGAATGCAAATGCAAATCTTGTCCATGCGGATGCAAATGCTGCGAACAGTGTCCCAATTAGACACCGAGTGTGCGAGTGTGATCGATTGTACAGAACTGACACATACTCGTCAGGCATCTACATGTTGTTCCTATTTTTCCTTCTTATTTCTGATGAAATAAAATGAGTTGTAATATATCAATCAATTCAAACTGATTCGTACGCTTTCTGGTCTAGCTGATCATGTGCAGTTCGAGGTGGATTGGGATGGTGAAATTGTCGTCTGATTTGCATCAGAGATC
>MSTRG.9948.1
GTACCAAAACGAGAAATACACAAAGGCAATCTAAAGGTGAGGCAAATCGAAAAGCAAACCGAGTGCATGTCAAGTCGGCGGGGAACCGAAAGTGAAATTGGTTCGAAAGCGGGGTCGACAGGAGCCTGGGGCAGGTTAGTTCAGTTAGACGTGCGCAATCGAGCAAAACGGTGGGGTTGGAACCAAGTGTCAGAAAAGATCGTAAGAAAAATAAATCCAAAGTGGTTTCCAGAAGATGGTCATTTTCTGAGCACGATCAGGG
>MSTRG.18715.1
ATTTAACGCTGTACGATGATGGTGGGGATGATAAGGCGATGCCCTTATTCTCCAGATTCCCTACCGTTCAAATATGTTTCGAAATTTCTTTGATTTGAGGCAAGGTCCCTGGTTTACCACATCCATCTAAATGGCGGCCATCAGCGTCAAAAGCGAACCCAAGGTATTCAATCGTTTTCATGAGAAATTGTCATTTTTCTTAATGTAATCGTAACCCGAGCTCTTTAGTACGTTATAAAACTTGTTTCAGGCGACTTTTTAGTTCGGTGGAACGCCCAGTCACACTGATG
>MSTRG.8616.1
TGCAGCGATTATCAACTAACATTTAAGCACTACTTGGGGTTTCCAGTCACCCTAACCTTAAAAAAGCAACAAAACTAGCGTACGGTGCAATGCAACGGTACCATCCACAAGTTACCGCCGTAAAACCCCAATGATAGATCCCAATGTAGGAACACACTCTGAAGACGCCCAGATAACTGCTTTTGAGCGGGCTTTTAGACATTTTTTC
>MSTRG.6875.1
GGGACTCTTCTCACTTGGAAAAGGAAGACTCAGAGGGGGCCTTATTGAGGCATTAAAAATCTTATGGAAATTGTCGAGAATCAGTGCTGAGGATATACTCAAACAGGCCACTCATCAAAGAATCAGAGGCAACAGCTTAAAGTTTTGGGAGCCACGCTCTAGGCTACATGTGCAAGTGGACTTCTTCAGAAACAGAGTAGTGGAAATGTGGAACATTAACTGAGGAAATGATTAACGCACAA
>MSTRG.6764.1
CGACGTGATCCCTAGGTCACGTGAATTTCCTTGTTTTCCACCGTCTGCGTACGTTTTTGAGTGTTTTATAGTTTCCCTTTCTGTTGACGTTTCGGTCGGTTTTTCAAATCGTTTTTTCATACATTTTTTGGTGTCTAGTTCGCTGTGATTATTTTCTTAGACTGCATTGCCACATTGGTCGTTGATTTCTTTTCCCGTCTTTATCCGATAAAGTAAT
>MSTRG.8145.1
CGTTGACGTTTTTAAATGTACTCGCATTTGAACTAAACACTTCACGGTATTCATAAACGGGAATGTCGTCAGGCAACTGTTTACCCAAAATTGACATGCTTCGATATTCCGAAGCACGTTTCACGCTTGGCCATCTTATGTGTTTGGAATCCACCAGCCAGCTGCGATTTTTAATTCCAACTGAACCGTCCTTCGGGAAAAGTACGAGCCGAAACACCTGAAAAGGAAATTTACTGGTAATAATGGTATTTAATTCTTGAAAAAGTATGCAAGACAGGGATAACTACAAAGTACGTTGGACATAACAATAACAAACATTTACACACAATATCAACACTTGTAGCAGAGAAAACATCCACGCCCAGCTTATCGACGGAGGAAACGTACAAATAAGTAGGTGGCAAGTACTTTGTGAAAAATGGTTG
>MSTRG.14526.1
GTGAAGTCATTTCTGAATCAGACACCTTGGAATAAACTGCCAAATTTAACTCAGATCAGGTGGCCCGAATCAACATTTGCCCGACTTCCAGCTGGTCGTCTGTTGAGTCGAGGGGCCAAACGTGCCCCGAACCCACCGCTGTTTGAACCAATCATGAGTCGTGGACAAAAGCTTTTGTGTATTGATCTGTTGCTCAAAGTAGCTCAACTAATGAATCAACATGGATATGCGGATCGTTATTTTCTAACTGGTGGCACCCTGCTTGGCTCGTATCGGCATCATGACTTCATTCCATGGGATGACGATTTGGACATTTTGATGGATGGTACTCTTCGCTCTTGGTTCCAACGAGCCTGGGCAAACTTGGAGCCGGAATATCAGATTGTAAAATCAGAGCGAGACGAGCTATTCACAAAACTGCTTCCGTTAGATCAGGACAACGAGACAGATGTAGAACGAAGTCGTCAA
>MSTRG.2766.1
TCAAATCTTTGCACCAACGGCACTTTGTCGAAGTTATCCGGCAGGGCACTTTCCCTATGATTTCCTCATATATTAACGTCATCGGCAAATATGAAGTGTGGATTATTCATTTCATGAGCTAAGCCGTTAGTAAACAACAGCAGACCGACTAGCTGACGCCGGAACTTCTAACAACGATCTGGAAGACTGCATCCTTCAGGCTGACCACCTTTATGCCCCTAGGAAGCGAGTCACGACAAACAGTAAACCTCCACTACCACGGGCCATCAGATGCCTGCTAGATGAACGCTCCAAGAGGTCTGCCAGGTTTGAATCCAAGGGTCTAGAAACGGACGCGACAGAATTTAAACGTATCCGTGAAGTTTTTAAGGTTAAAACAAGAAAAATGTTGGTAAACAACAAAGGGTTATCCTCAAGCGAGCGAACTCAAACTGGTTCGCTCTTTCCAGATTTTTGCACAGAACCACGCAGCCAGGTGCCACCCCACACGCGCTCTGCCTTGGATATGGCACCCCAGCTACTTTTCCTCAAGTGGCAGAAATTTTCAGCTTGCACTTGCAGACCGTATATACTTCTCTATCTAGCTCTGTCCACCCCCAACTCCCAGATCTGCCAGTTAAAAAACAGCTATGCACTATATTCTTCATTAGCCAGGAAGTAGAG
>MSTRG.18649.1
CACGAAGCTTTTCTACCGTTATCCAGGATAAGTTAAACAAAGAGTAGATAAGGAAATTCCGAGACCAGAGAGTTCAGGTCCAGGAAGAGTGCTTGATAGTTCTTCGGGGTTTGTTTAATTCGGACCCACGAATAAAAGTATGATTGTGAAACATAACTGAACGGCTCGATTGCTCTGCACCGATTCGAACGACTGTAATCAAAATGAGACGATCATAGATTCGAACCTGCGTGGCGGGCGATAAACATTTTTGTAAGCCCAAGAGACACTGTTGTGAGTACATATCATCGAACACTGGTTCATTTGTAACGAATTAGTAACGAATCAGTTGACAACTCTCCAAGGTATATAATACAATCAGATCCTGAACGTATAAATATTGAGATGAACACAGGAACCTTGGTAGGATATATATGAATTCGCATAATGAAACTTCCTCTCATAATAGTGCTATGCAATTTCAATGGTTTGCATAGTTACGCACAAATCGATCACATCTATAAATCTGCAATAAGTTAGACAGTTCGCAGTTATCAGTTGTTCCGTCAAAAGAAAAACTGTCGATCACGAAAAGATGTGATACTAATAATGAGAAGTTATTTACGCGGGAAGGGACCATGATTACTTGAGTTACGATGAACGCTTATTTGGAAGCGCCTCTTATATGAATGATGGGTGTAAGCTGAGCACAGATGATACTTCCGGCTGACAGAATGGAGATTTTGAATTCAAGGGGGAAAAAGCAAGTCAATTTTTAGAATGAATACCATTCGGTTACTGTACGCAGTGAGTAATTCTATTGTTCATTTCCCAACGTATAACAATGCACACAGGCGCAATTCTTAGTCGCAAACCATAAATGTTTACGCATCCGTTTCACTCTTTTTATCAGCTTTGAAATTCCGTTGAATCAAAAGTCGGACTTTAGGCTCAGATGAATGGTTTTGAATTCCACAGTTTAATTGATCCACCGCTTCCGTACCGCGAGAAAACGTACACCTGTGATCGATAAACTTGGAGAAGTCAAGTTAGGTGTGTGCTTTAGGCAATCGAGGGAGGAAAATTCGTCACTACTTGACCGATGCACTGCGAAAATCGGCAACAGAAAAACAGAAATAGGAAAAAACGTGTTTAAGTGAGCGAGTTAGGAAATTCGGTGGTCACGGTAAGTGGATCTGTGAGGGAACGGCGGAGGTAAGGGATAACAGAGTATCTCTATGCTACAGTGAGAGCAAACAGTTAGTTGTATTGCGACCGAGTGGCAGATTTTGATACGGAAGTGCTATGATCG
>MSTRG.3714.1
CAGTTGACGTCATCTTCGGACATCGGTATCGATGGGCCCACATGGAAGCCTCGCCACACTCAGTGCACGGTACAGCACTCAACGCCTGCTTACGCCGACGGTATCTTTGTCACCTTCTTGGACGGTCCATGTGAGTTAGCTGTCCATTGTAAACACAGAACAGTGGTAAACACTAAACCAAATTTATCTCCATTTGAAAT
>MSTRG.8603.1
GCGCCGGCTGACCGTACTCGACCACCGTTGTCTACAGACAATCACACGAGTATGGTGGCAGAATCACGTCAGTAATGAAGTGTGGAGGAGTATTCGGGATGGACTGTTCATCGCTCAGGGTAATTGTTTCGCTTTGTCGGCTATGGTGGTTAGGTCATGTCTTCAGGATGCCCGCTCAGCGTTTACCTCGCCGCGCTTTATTCCCGCTCACTGGACACGATTGGAAACGGCGGCGTGGTGGACAACC
>MSTRG.5264.1
AAACAAATGTTTGCGATTCATCCCCGCTTGGTTTCGAAAAATTGGTTGCATTTTCGATAGTGTCGCAGTAAGGTTTCACTTGCAATGGTTGGATACTGCGACAAAATTGCATTCAGTCCTGCTTTCAAATTACCTATGGCGTCACCGTTTCGTGCGCGATAATCAGCCAGTCGACTATCGGACTTGGACTGAACCAGTCTGACTAATTCGCGGGAAATAATTCGTGCAAAATTTTATCTATGCTGACCGATTGTTCCATAACCTGATTGTAATCTTGACACCCACGTGCTTTACAGAATTTCCGGTGATTTCGTCCAGTCTGTGATAGTCTGTCTTCTAGTTCAATTAAATAGCACGTGAAATCGGGCAGTGGAGGGAAAACGTCGGATTTGTGTTTTGGTGCATGCAGTCACGAGCACTCAGTCCAGACTTTGCAATGAACCGCGACACGAGACACTGGGCAACAATCCAGGCACGGAGGCAGACAGTCACATGACCACGGACAAGGTGACATGTCGTGTTTAGCGTGAAAAAAGTCATGGGGATGAGATTCGGAATTCCGACCAGCTGACTGTCAGACACCCTCTAGTGTCGGATGATGTCCATCTTCTCCTGCAACAATACTTTGACAACCACTGGTTCTCCTGTTATCATCTAGTCGTTACACTGTGGTTCAAAACCGTCTACCCCTAACCTCGTACGTCTATGGCCTGCTTTGGTTTGCTACCGAGCACCATCGTCCAGCTGAGAGCGAAACATGGCGTAGTGTCGAGCACGAGAGACAAGAAAGAAAATTCACACAAGAAAGTCATCCAGACGAAGGACGAACTTGAACTCAACCGCACCACTGATCACGGCACCTAGTCATGTCAATTCGCGTACCCAATAATCTGACGGGTGGATCTCATAAAACCTCAACTCAGAAGCCCAAGACTTCCTGCCGGGTCGATTCTACTAATTACGGTTTTCATGACTTTTGTCATATCTGTTCAATTAGCCAGCGATCGACTTTGCATTCCCTAAAATTTCGACAGTTCAAATTATCCACTCACTGCTGTCATTTTCGATTCGTTCTATACTGATGTTTCTCTATTATCTAGAATACAAATATCAGATGCGTGAACAAATTTC
>MSTRG.1678.3
GAAAGAGAAGAAAAGGAAATTTATTGTGTCGTATAACTTCTCAGTGGTTGGTTGGGGGCGGTACGAAATTGTGTTATCAGTCACCCCAGGTTGTAGAACAGTGTGGATAACGAACTATATGAATGTGTAAGCTGTGAAACGGTACAAAGCAAGATGCACAAATTCATATATACACTGAGTCATTTGTTATGTGACAGTCAGAAATGAATAAAGTAATCATAAGATGGGAAATGTTTGTCATTGTACCGAACAAGAAAGATGGTCTTAAGTCCTTGCTACCGAAACTACAATCAGAAGGACTTACAAAAGCACTAAGTGCATCGTTTACGAAGCAAACAACAATTGTATTTCTACCACGCTTTAAGTTGACTGAAAGCACCGTGGATGCAAAGGAATTGCTGACTAAGTTTGGTATGAGTTCGGTATTTTCGAGGACCACGGCGAATTTGAGTAAGATGTGTTCTTCACGATCGTTGTTTATTTCGGATATAAAACACAAGGCAATCTTGGAGGTTGACGAAGGAGGTGCTGAGGCTGCTGCTGCTTCGGCTGCGATCGTGCGCCATGGTTGTTGTCTTGCTATTCCAGAGACTCGGGTGAAAGCGGATCACACGTTCGTTGTGGCTCTTGTTTATGATGACAAGATACCTATTTTCGTGGGACACGTTACTGATCCGGAGGTGAACTAAGACCCAGGGTCGGGTTCACTTAGATCTACTCCCTTTTATTCGTATAAATAACAACAATATGATATTTCTTATGTTTCACTGCGCCTGTTCTATTTTGATGCCAATCTGTGACACATATCTGACTTAATAATTTCCAACTCATTTTAATAATTTTCTTCAATACAGTCTCTGGCGATTTGTTTCTCAGGTATATTTGGTTTAATTTTAACTGCCATCATACTTTTCTGTTCCCATAGATGAGCCTGTCAGCCAATTAGCTTTCTTATTTGTACTTCTTTAATCATGGTAAATAAATATGAATGTTTCCTACACTTGAGGTTTCTGTTTCATCCGTTAAGTGTAATTTTTCCGATTTGTGCAGAACAATGTGGTTCTGTAACTCATGTTTATCGTTTCCGTTTGGACGCGACGGACCACTCTGTATCCACATTTCCTTCCAATTTAGCCGTGGAGGATGTACTAAGAAGTGTCCTGTTCAGCTTAACGAACAATGGCTTCGAACTTATTCCAACAAGCCGAATTTATGATTCTCGTGGTTTATTGCCAATAGCTCGTTCGGACATCGACAAAATAAAACAAAC
>MSTRG.7701.1
GTCACGTTCACGAGCACACGTGTGTACAGTTATGGGAAACGTCTACTCGGTCCAGTTCGATAAAACATACATACATCAAGAAAAAGGGTTACACACTTCAAAAGGGTTTCGGTGACGATTCGGCCGGTCCCGTCCAATGGTTATGTGCGGGACCTGGAATATGATAGAAACGAGTGTACATTAGTAAGCGCCAATTCGAACACTACATGTTACTTTCGGTT
>MSTRG.7405.14
CCATTGGCGGTTTCAGTTTCACTTCGGGGACAATGTCGCGCGTCTACGTTGGTCATCTTCCTCCTCGCTGCAACGAGCGGGATATTGAGAGGTTTTTCAAGGGATTCGGACGACTGCGAGACATTGTTCTTAAGAACGGCTATGGATTTGTCGAGTTTGAAAACAAAAAGGACGCGGAGGATGCTGTTTACGAACGTCACGGTCGTGAATTGCACGGGGAGCGCATCATAGTGGAGCATGCTCGATTGCCTCCAGGATCTCGCGGAGGTAGTCGACGATCAGGTGGTCGTGATCGGAGGTATGCTCCCCCAACGAGGACCGAATACAGAGTTGTGGTTGAAAATCTCTCATCGCGTGTCAGCTGGCAGGATTTGAAAGACCTGATGCGCAAGGCCGGCGACGTCACGTATGCTGACGCTCATAAATCTGCGAGAAACGACGGTATTGTGGAGTTCGCTGCGTATGAAGATATGAAAGAAGCGATTGAGAAGTTCGATGGCTATGAACTTTACGGTCGCCGCTTGAAGGTTTATGAAGATCGCCCGAACAAGCGCTCCCGTTCCGTATCGCGCCGCTCGCGCTCTGCCAGTCGTGAAAGAAAGTCGGCTCGTTCTAGGAGCCGTGATTCATACAGACGACAGAAATCTCGCTCTCCACGTCGTCGTCGTGAGAGGTCTGGTTCAAGTGAGCGAAACCGCTCTCCTTCGCGCGATCGTCGCGACTCTCATAAACGATTCCGTGAAGGGTCGATTGATGGTCGCTCTCGAAGTCCCTCGCACCGCACGGGGTCACACCACTCGAGAGACCGGTCGGCATCTCACCACACGGAGCCCCATTCGATAGTATGTTCAAATTTCCTATGATCCATTATCGTTTCAGGGCGCTGATTCACGCTCACCAAGCCGAAACGGACGAGAAGCAAGCATGAAGGATCCGGTGTCAAGACATTCTCGTTCTCGATCGGTGACCCATTCGCGCTCTAGAAGCAGATCGAGATCCGCTGGGTCAGCAACCCCGGAGCGCTCCCGTTCACGGTCAGCGTCTCATTCCAGGTCGCGGTCCAGATCGCAGCACAGCGGTTCTGGTTCGGAGCGGCATCGGTCTGATCACGAAATGGAAAACAATCGACGTAGCGATTCCGAACAAGATGGGAATGGGAGAGATTCCGACTAGTTGCATTTGAACTATCTTAACATCGTTTGTCTATGCGTATTACAACTTTTCATCAGCTGTGTGATGTTTTGGTGCGTTGAGTTTCTCTGGAATTATGATTGACTATCATCATTA
>MSTRG.5516.1
TGAGGTCAGAAAGCGAATATTCGGTACTAATTCAGAGAGCGTTTTGTCACAGCGTATTCAGATTAGTAAACTTCCTTGGTTGGAAAATGTTATGTATGGCAAACTCACGTCTACCATACCGTGTTTTATTCTCAGTTTCTCCTACGCAGTGGAAAAAACCACGTGGAGGTCAACAGGTGACGTGGCAACGAGAAATGGAAAAATGTACAGCGAACTTAGGAAAATTAGATGCCTCACGCCTTCATGGTTGGGGTCCAAAAGATCCGTCTACCGGCTGGCTGGAGACATTGAAGGATACGGCTACAAACCGTGAACAGTGGCGATCGTGTTGTTAC
>MSTRG.1796.1
AGTTACCGCTGCTTTCTCTAATTCTTCTGTTCGTTTCATCTCATCATCGGTACCTTTGGAGCACAAAGTACATCAACTGAATTTTATACTTTCTGTCTCATATATGCTGGGGTGCCACGGCAAGATCCGTGGGTTATTAACACTTGTGCAACCTATTGTGACGACAAACCATTGATAGTTAACCCGCGTGTTAGTACATCCCTTCCCACTCATAGTTTTGCGCAGCGTCCATGTCCGATGGTCGTTTTCGCAATTGTTCCTGACTTCATCGTTTAATTTCGAGAGGTGCCTTCC
>MSTRG.8946.2
ACCTCCGTCACATAACCATATTGACGCCAGTCTATACTGGCCGGGACGTCATTGCCTTCGGCCTCATATGAAATGCCGTCTGAGAGTGATTCGGACTCCAGTGACATTTCTATTAGATATTTGGCCTTGAATTCCTCGAACGTCAGGTCAGTGAATTGGTTCAATCCCAACGTGTAAGTGACGAGGCCGAGATCATGACGCAGGTTGTGTTCTTGGATGTGTTTCACATTCTGTTCCCAAACATTTCGCCTGTGTTCATTGTCAGCTCCATTGTATTCTTTATTGTATTTTCGCTTCCATTCATGCCACAAATCGTCATTCGAAGCGAACGCTCCAGCGAGA
>MSTRG.12723.1
TTATAATGGTTTGCGCGGCAATTACGGTTCGGTTTCGAATCCGGGTTGGTTGGTGATGGCCCGTGGGAATGCAAAATATGTCGTGAAAATATAGCGCTAAGGATGCGTTATAAACCAAAATAGTGCAAGCTGTGGAATACGGAGGCCTATTGGGGTTCCATGAACGGAATAAGTTATGAACATGAAGAGATGAAAGGAACGAATGGGAGTACACTCGTGAACTTTGGTGAATATGAGGGGAACGGCTCACTATGAAGACGACGATGGCCCGGAATGACGGATATTCCCGGTCTCAATAAACGAAGCGCATCATGAAAAGGGGAGACATGAACAAACTGCGTGGAAGTGGACTAGGAAACGTTGATGAATGTGGAGGAAACAGAAATCCATATAAAAGAAAAATAAGGAGCGCAACTTGAAGGCCTTGAATTGGTGAAGAATCAATTTCAAGCCGGGTAACGATCAAAAGAAAAATGAAATCTTGCAAAAGAAAACTGAGTGAAAAACCTCCGCGTAGGCCCGCGCCTTATTGTTCTGTTAAGATGACAAAAATATATTGACTCATTGATTCTCAGTGA
>MSTRG.18017.1
AACTGAACTGAACTGACCTGCACTGTTTGAGCGCGCCGTGCGAATCCGGGCGCCACTATCGAACTCTTGTGCCGTGCGCGATGGTTAACATTCCGAAGTCTCGTAGGACTTTCTGCGCTAGTTCTAAATGTAAAAAGCACACGTTACATAAAGTAACCCAATACAAAGCTGGAAAGGCAAGCCTATATGCTCAAGGAAAACGTCGCTACGACCGAAAACAGTCGGGTTATGGTGGGCAAACAAAACCCATTCTACGTAAAAAAGCCAAAACTACGAAGAAGATTGTCCTGCGTATGGAGTGCTCCGTTTGCAAATACAAGAAGCAACTGGCAATCAAGCGATGCAAACATTTCGAGCTTGGCGGCGATAAGAATAAAAAAGGACAAATGATCCAATTCTAGACTGTACAGAAACCTGATGAATTATACAATTGGTTGACTATCGTGTCTCGA
>MSTRG.12660.1
ATTTTTCCGATCCCAGACGGAAACTGGCAGATGCACAGGCGGCCGTTCCTCGTCTAACCGCGGACACGAAATCTCTCACTGAACGTGCCCGCGAAACAGAGGCTCGTACGGCCAGCATGCAAGCGGAGTTAGTTGATTGTATCAAACAAGTGGCCACAGCTGTCCAATCAGTTAGTCGTTCAATGCAAGAAAATGAGACTGGGCATAAATTACTGGAAAGTCTAAACTACTGGTTACGCAGGCATCAAAGGCTTTTGGATACCCAATATGATGGAAAATATGCAAATGAGTTGGACGAAGCTCGTGCTCGACACCGGGCTGTTACGGATCGAGTCAGTGCACTTCAACTGGATCGCCTAGATATTCAAAGCACAATTAGGGTTTACTCAGATCGGATTGCCAAAAGCGAGAAAGCCACACGGGAGACAAAAGAGGATATTGTTCATTTGAAGAAACGAATGCTGGAAACCACTAACTCTCTCGGACAGTCCACAAATCGACTTCTTCGTATTCAATCGGATCACGAAAAAGTCACAAACACTCTGGAGGAAACAAAACAGAGGACAAGAGCGGAACAAGAACGAATCAGAAAGCAACTAAGTGAAGTCGATAATCGGGTCAAAGAGGAGATGGCTATCAGAGTAAATCTTTTGGCCGGCATCAAACATGACATTCAAGAACTGGAAGACGCACGCTCGAAGGCCGTGTCTGAACGCAGAGATTTACAGGCACATCTGACTCAAATGGGAAATGAGGTCGCCGCCTTGGAGGAACAAGCTAAGGGAGTTCGTGCTGAACATGAAAGAATCATTCAGGGAGCACGGAGAGTAACAGAACAGTATGAAGCGCAACGAACTCAGTGGAACGAACAGCGTGATTCGTTAAATGATGCATATAATCGGACAGAGAATTCCAAGGATGAGAAAAGGAAAACGCTGAGTCAGCTCGTCAATCAATTACAACTGTTGCGGTCACAAAAAGAGAAGTTGACTGACGAGAAAGGATTGGTGCATAGGCAAATCGAAGCAATGCTAAAAGTGAACGTGCGAACTGAGGATTCATGGGGTCAAGCCAAATCCTCATTAGCTGAACTGGAGGCAAATCAACGAGCATTACAACGACAGTTGGATGCGATCCTTGATCAGACCCGATTGACCGACATTCGACAACAAGAACGTTGGTCGGAATGTCACACTCTCGTGCAGAGTCGTCA
>MSTRG.4829.1
ATCAAGTGTGCACATTTCAATCTAGCCGAACTGCCTACTAACAATCTGAAACTCACTCGAACGCCCCGTACAACGATAACCCAATGAGTACAAACTACAGAGCTAACGGAAGGGTCGTAAAGCAAAAAACTGAGAGGTTGCGATTGGGGAAATTCTAACTGTACTATATTCAACCACAGGTACGCAACTGCTTGGTGTGTTCCTTAGAAAGTTAGTGACAATGGACAGCTTCAAAGAGTTCTACAGTGATATAGAACTGACAAAACAATTAAGGCAGTTCCATTTTGCGTCGAATGGCAGCGTATGTTGTTTTCAGTTTTTCCCATTGATTATCCAAGGCCTCAAGGAGATCGTCAGCTCCGGGACTTGTTCGCTTAATGTCTTTGCCCTTCTCCATCAATCGATTCAGTTCGTTCTCCGTATCGGTTAACTGTTGGAGAAGTTTGGCGTTTTCTGGTTCATCTTTAATCTTTTGCCAATGCTTCTCACGTTCTTGTTGGAACCGATCCATGTCAATGAGCTTGAACCAATGTCCACATTGACATCTCATGGGGAGATCACGATACAAAACCATATACCTTACGTAGTGCGTATCCGGATAAACTGTCAAGAAAGGGGGATAAAAAAACTCGATAAGAAGCTAGAAAGGAATGATAAATAACCATATTCAATCAACATATTTCACACTGCGCAGTCCAGTAACAGTAACTAGTAGCTTGCTAAATGAAGCGCCAAGAGCATGTCTGAAGCAAAGCAAAACATACTTCACTAAAGAATTATACAATGGAAGAAAATCATTACGTTATTATCGCACGACTTTGAAACAACAAACTAATAACACAACATTGTCTACGACAGCCACCTATCGAAAATGATCAGAGTGATCCACGCCAGAACCCATCGTGAAGGCAG
>MSTRG.3267.1
AGCAAGATGGTACCTACCTCCGACAAGGGTCGCTTCTACGCCTTCGGTAGGGTCTTTTAAGGTTGTGTCGCTACCGGGCAAAAAGTTCGAATCATGGGCCCAAACTACGTACCGGGCAAGAAAGACGATCTGTATGAAAAAACCATTCAGCATACGGTCTTGATGATGGGTCGTTATACCGAGGCTGTCGAGAACGTGCCGTGTGGAAACATCTGTGGTTTAGTTGGTGTTG
>MSTRG.10807.1
GCTCCACTGCTAACCAGGGTTGAATCTTAATAATAATAATAATAATGGTATATTTCTCGACCATGGTCGAGACGCATGCGCAAGCGCATGATCATGGTGTACAACGTTACTCAAAACAATGAACTATACACGAATTTCAAGAAAGCGAGTGGAGTCGTCAGAAGCAAAACAATATAGCTAGAGATAGTTTGAGTCGACTGAAATTTAAAAGGTTTGCGCGGCAAATACGGTTTGGTTTCGGATTCGACTGGTTGGTGGTGGTCCGTGAAAATACAAAATATATCGTGAAAATATAGCGCTAGGAATGCGTTATACGTCATAATAATGCAAGATGTGGGTAACTGAGGCCTATTGCTGGTTCTATGCACGGAGTAAGTTATGGACATGGAGAGGTTAAAGAAATGAATGGGAGTACAACCGTGAACTTTGGTGAATATGAAGAGAGCGGCTCTCCATGGAGATGAAGTTGGCCCGGAATGATGAATATTCCCGATTCTAATAGAGGGAGTTCATCATGAAACGAGGGGACATGAGGAAACTTTGTGGAAATGGACAGGCAACGTTGATGAATGTGGAGGAAACAGCAATCCATATATAAGGTGAGTTTAGGTTCGGGATCAATAACCCTTATCATTCAGAAAAAAAGGCAGCGCAACTTGAAGGCCTTTAACTGGTGAAGAGTCAATTTCAAGCTGGATACCGATCGAAAGAAAAATGAAATCTTGGAAGAGAAAACGGAGCGAAAAATCTCCTTGTAGGCTTGCGCCTTATTGATCTGTTATGCTGACAAATATATTGACTTATTGATTCTCAGTGATCTTCGGCATCATTGTTGGGAACCAAGGATGTGAGAGACAAGTGGACTCGCGTTCGGATAACGTAACGAATTTTAATGAGAACAAATTCCTGTGTTGCGTATTCTGGCTCTGTTATTGGATTGTTTCACATGAGACCAAGGTGATGTGCAGCATCCCGTGGGTATGGTTCATCAGGCGGGGTAAGGGACGTGTCAATCAATCAATAGAAGGTTGCTTGCGAACTGTTATTTCTGAAGCCTCCAACAGTGACATCAGTAGTAGAGGTGTTGCGTTAGGAGACGTCTATCAATCTGCTTGGACGCATTTGGGGGTGTTTTAGGTCGTGTGGCCCGATTGCAATCCCGTTTGGTATAAAAGATGCCATAAAGGTCTCTGTCGGTACAGGTCAAAGTGTGGACATTGGTCACCGAAAGTGGTGCCCGAGAGAGTGGGCGACGACAAACCTGAAATAAATGGTGATAGCAGTCTGGACGTGGTTCCAGCTGTTGGTTATGATAATAAATAGCGACAATTAATAAAGAACTGGCTGGGTTTATGTGGACTGTCAGTGTTACATTTCGTACTGTGATCTGGGTTTTAAATAGGGAGCTTAAGTAACGTAGGGTTGCAAGGGGTTGATAAGTACTACTACAGGCTAGCAGAAATAGCGTAAACCCGGTGGTATGCTGCGTCTGCATTTCAGAGATTTAACTTAATTGTGAGCAGGCTGCGGTAGTGATTGTAGTTGGCAGGAGGCAGTGGTTACTGTTAGGTAGGGTTGTAAACCTAAGCGTGGCTTGGATGCTAGGACATCGAGAAG
>MSTRG.3597.1
TTATATTCACACTTTCTGATTCAACGTGCAAGATGGTGAGAAAGGCAGTGATCAGTGGGGCTTGCCCTTCTGTTTAACGCTGTACGATGATGCTGATGATGGTGTATAGCAACCGTGATTTCCGTTAGTTATTCGTGTCTGGGTCACAACGAACAACGAGGTTGTATGCGCAAGCACTCGTATTGATAGTATTTAGAATGTAAATGTGTGGACAAAATTTCCTGGGAAGCACACGACCGGTTTCGCTCATCAGGTATATGTACCCGGTGCTCCTCTGTTCACTCATCTTCATACTTATACAGTGCGTTGTTATATCGTAG
>MSTRG.14854.1
CATCCGATTTAGTGGTCAGCCTAGCTTCACTTGCGCCATCAGTCTAGTCAGGCACTAGGAAGTGAACTGACCACAAAAGGTGTCAGATTCCGGCCAAGCCAAGGCTGATCAAAGGTTGTTCGCCCAATGATCCCAATCTGTGTTCAAACCAAGATCTATATGTGCCTTCAAGTTTTTTACATACAACTAATTCGCCTCAGCTCTAAGCGGTTGAACCGATGTCGCCAGAACTAATTCGTGAGTTTTCTATTATTTTTCTTCTCAGTGCCATTTTTTGAATGTGCTAATGATGATGCAATAAACTCAGGGAACAGTGTAGGGATGTTGGTTGTTTAATATGAAGAGACAATGTGTTTAAGAAGGAGTAAACTAGGATGGGGAACGGGGTTACAAATGTTCATACATTGACCGCCAAATTGGCGATAGTTATCTGCAGAGTGTGAGTCCGGATGGGCACGTAAAGGGGCAGTAGTTCGAATATTCGGTCACGAAAGAATGAGAGATCTTACAAGTTTTTCGAGCCCACAGTGGACCGCGTTGTTCAATCGGATAGCTATCGACTCCGCTGTGGATAAAAGGGCTAGTCTTGACATATCGGGATCTAGCCAAGGTGATTAAACAGAGCAAACGAAACAAACCCCGTATATCCACTTTGCGACTTGTTTCAGCCAGGTGGATAGAAATCACGCACGCACCTGCTCATATCGGTCCTCGACTGAGCCAAGTATTCCTATCTTCGTGTATCGTTACACTTTCTTCTTTTCTTCTTTGATCAGTCCTTTCTATTTTATAATAATGTAACAGTATTTCCAAAAGTTGGTCCTGACCAGTTAGACGCAACCCACTGAGGGCTTCGGCGGCAGTGGTCTCAGGATTCGAACCCAGGACGTAAGGGTTCACAGTCCGCATTTGTTAACCATCGCCAGTCACATTGGTTTGCACACCTACCCAGAGTAAAATTACTGCGCCGATGATTGTTCATATAACTATCATTAGTTCCATTCGCCACTGCGAATAACTTATTTTTCTTGTCACAGTGGTGTACCAACAGCCATCATAGAATTGGATTTGACGTTTATGCTCTAGTCGATGAGGAAGTCAGCAATAGTCCGTGTACTGACCGGAACTAGGGTATTTAGTCGGCCCAATTGAAAAAGTTGGTCTGTTTTTAGGTCTGACCGGTTTGTTGTGTTCACTTGGCACTGAGCGGGATCAAACGAGGGACCTTTAGCTCTTTTAATCTAGCAAATAGAGAACTGTTTTGTCTGAAAGCATTTTTTCCACTTATCACAGACGACATAACAGACATTATTCTTAGATCTAAACCGATAAACCTATCTGTACTTTCGGCACTTTTATCAGGCCAAAATTATA
>MSTRG.15060.1
GGCCTCAGTGTTGGTGAAGACAGAAGGGATCATCCATAGAATTTTTAATGCCGCCGGTAATAACAGGTTCTAAATGAAAGTGACAAAAGTTCTATTGCCTTGTGATTGGACACTCGCCTCTAAAAAACGAAGATTTATGGTGGATGGAAGTCACGAAAATTATCACGATCCACCTGATTTGGGAGTACACAGGTTTAGAAGCTGAGCCTGATTTAAGAACAGTCGTGTTTATTGCTGAATTTCTTC
>MSTRG.9499.1
GGTGTTGGTGACATTTGTTATGTACGTCTTCATCCGGGTCTGCCACACCACTAACGTCTATCGAAAGGTAACCATGAAACATCCTGATTTTAGGGAGTCACATCCAATGGTTTGTCAGAGAAAACTATGTTGGCAACCAAATAGAACCAGAATGTAAACGATGAAGCCGACATCGGATATTTTTTGGGGACCAGCGTGGCATACTAAATGGCAATGTTCTATGAAACAAAAGGAGAGCTGATATGGCCAACGC
>MSTRG.8099.1
GTGCGTATCTTGGTCAGAGACTCAAGATGGTTTGTACCTAACCTAATGAAGATGGCTGCCCTTCGTCCAAGGCAATCGTGTTCTCAATTATGCATGTAGACTGCGAAATCGTTATTCATTAATCTCGGCACATGATCTTCCATTCATTTGTCCCTGATTGTACACGTGCTGGTGTGTGACACCACCGCGTTTGCCCCGTCGCCCAGGTGTTTGCTAGGACAAGACAGGATTCTAAGACGAGAATATGCGGGAGTTTACCGTGCGTCCAGATACTGGTACTGGTAGGGTTAGTGAGAC
>MSTRG.6915.1
GAGCCAAAAATGCACTGCTGGACTCCGGTAAGTGGTGCTTCTTGTGCCTTTTTGCGCGAAAGCTTTCGTCTGTCCTTGGTTTGGCCGTTATAGACGGGAAGGTCATTTTACCACCGGTGTAGTAACCTGGCTGAATGCATCTATCGCACCCAAAGTAAGCGTTGTGTCCCTTAACTTGGCGGACAAACGCTCGTGCGGGGGTGTCACAGATGATGGCAGAGAGGGTACATTCGTAGGACACACCGTGATGTACAACCCCGTGTTCCAACACCATCTTCAGCTCATCAATGCACTCCCGCAGGAACTGTTCCACGGGTT
>MSTRG.6453.1
CGGTACGGTCGGCTGGGATAGCGAATGGTCCTCCGATATGCCTTTCGGAATCTCCCAACCGGCGAACTTAGGCGTTGAATTTACCAGCAATGACCACCACGTCCGTTGAACGCGCGCTTCAAAGCAGATGAGACAGATCATGGTAGAATTTGTCCTTGAACTCGGAGGAACTGCAGTCAGTCGGCGCATACACAAACACGACGAACAAACATCGGCGCTTCAGTTTGTTGTTGTTGACAAGGACAGAACCGTCCAACCGAATTGAACACAAACGACTGCTGACTGGAATTCAGTCTAGCAGTGCACACTCAGCTTTCATGCTCAAAAGAATCACAACGCCAGCCTGATCACGAGCTCTAGACACTGATTGATCTGACAAGCGAAGAGTGAAGTGCGAGAATGAGGTTGTATCCGGGGTGCGGAGAGTCGTCACAGAAGTGGGGTCTTGTATACGTGTTTAGGAGACAGCATACCTCTATTTTAAACGTGTCAAGTGTTTAGCTAGGGCAGCCTGTTGTCCTATCTGACGTAGTGTGCGGACGTTAAGTGCAGCCAAGTGAAGTGAACATTTAAGCTTAAAAAGTTAATACCCAACTCCTGGGCTACTGCTTTTGCATCGACCTTAAATTGAAAGAGGGAAAATTGGTAAGGCCATTTACA
>MSTRG.7931.1
TAGTGATCGTGAAAGAGACGTGCACAGGGTCGAGTGTCATCAGTTTATAAGGAATTTCTGGTTCATTATCACTTAGTTAAACAGTGACGTGGCTTTCAGTATAAGAACATTCAACCTATCATGAGTCCTACTCGCGCTGGCCTCATTTTTTTCATTCTATGTTTTTTGGCTCGGTCAGACGCGATGCCTTCTCGAAGAGGTGTACCGGCTTTCCTATACAACTATCCAGAGAGGGCGGATATTTTTGATCAGAACGATCTGGCTGTAATTAATGCCATGTTTTCTGGACACCCGAAACGGATGGAAGAAGTGCCAGTGATGGGTCCACCAAACTGGATGAGATACGGTTGATCACTCCGCCTCTTTTCATTCAAAAGAATGGATCTCATCCAGCTATCAATCATTGTTTTATAATTCTTGATTAATACATGTGTA
>MSTRG.5585.1
AAAACGTCGGTACAACAAAGGAGTGTCGCACTAAGGGACGTTGGAAATCATGGAAAAAGTCGGAAATGTACAGGTACCTACACAACTCCCTCGCCAGAGCGTTTGTTGTACAAAATAAACGCTTGATAGAAAAATAGAAAGAGGAAACGGTTAGCGAAAGAAACCGTCAACTAACAAAGTCTTGAAATCTGACAGGATGTCGAACGTTTCTGCCGGAACGGCGGGTTACCAGGGAAGGTTGTTGCTGTGGTGGCGCTGACGGGTGTGGTGTAGTGTCTGGTGTGATGATAGAGGGTGGATCATCAACAGGAATTGTTGGTGGTGTCTGTGGATGCTGGTGTCGGTGTTGCTGGTGATGGAGTTGTATCAAAATACGCGGGTTTTAATCTGGCTTATCGGCTTTCTGAACCACGAAATATTTGTCTGTGCGACTAACCACCTTAAATGGACCGTCATACGGTGGTGTGAGTGGTTTACGAACAGCATCGTTACGAATAAAAACGAAAGGTGACGTATATAGGTCATTATGCACAAAAACATGTGTGGATGACGAGCGAGTGGGTATTGGACGAAGATGTGAAATACGGTCTTCCAGTCGTTGGACAAACTGGGATGGCTTAGGACTGGCATCAGTGCTGGGTTGAACATACTCACCTGGAAGGCATATGGTGGTACCGAAAACGAGTTCAGCCGACGTGCTGTGGAGGTCGTCTTTGACTGATGACCGCAGACCCAAGAGAACTAGTGGCAGGTTGTCGCTTCAGCTGTTGGGGGTTGGCTGTGATATCAGTGCTGCTTTGAGTTGACGGTGTAGGCACTCTACCATGCCATTGGACGAAGGATGGTATGCAGTTGTTGTGATGTGTTTACAGCCAAGCAGTTTAGTGAACTCACGAAACAAAGTCGACTGGAATTGGCTGCCACGGTCTGTGGTGACGGTAGACGGTACACCAAATGTAGCAATCCAGTGCTGGAGTAGTACTTTCGCAATATTTTCTGCCGAGGTGTCAGAAATGAGTACTGCCACCGGCCAGCGTGTGAAACGATGAACAACGGTTAATAAGTGGGTATGTGCATTTGATGGTGGTAGTGGACCAACAAGATCGACGTGAATATGTGTGAAACGGACGTCGGGAAAGGTGAATGTACTGGGAGGCGAAAAAGTGTGGCGGTAGACTTTGTTTCTCTGACATTGTAAACATTGTTTAGTCCATAATGCAATGTCAGGATTCATACTGGGCCAAACAAATCTGACAGAAATGAGTTTGCGAGATGCACGAATACCAGGATGGGGACGAGAATGAAAGTGATCGAAAACAATCTTCCTGTAGGAAGTTGGAACGATGGGACGAGGGTGACCTGTAGACCAGTCACATAGGACTGTGCCATCGGCTGAAGGTAAGGGAGAATCCTTCAACTGGAGTGTTGAGGATGTGCGCAGTTCGAGCAAAGATGGATCATCACGCTGGAGGTTTGCCAGTTCCGTAAGATCGAATTTAGTCTGCACCGTGTTGATGTCAGGTCTGGATAAAGCATCAGCCACAACATTATC
>MSTRG.10509.1
ATCGGCGAATTCTTCGGCACCATGGTGCTAATTATCTTTGGTACGGCTGTTTTAGCTCAGGAAAAATTTGTTAAGAATGTCTTTTTTTTCTCCATCTCATTCGGATGGGGAGCAGCTGTCATATTTGGGGTATTTATTGCCGGCAAAATGGGTTACGGATTGATTAATCCGGCAATGGCCCTAGCAATGGCCTTGGTGGGCAAAGTGCCTTGGATTGCCATAGTGCCAATTATGTTTTGTGAGGTGTTGGGCGCATATATCGGTGCCCTGGTCGTGTACGGGATTTACGAGCAGAACATCCGAAATACATTCAACGGAACACTGAACATGGATTCTGGACTCATATTCGTTACCGGACCATCCGTGGGAAATTGGCCTGCTCTGATGGATCAAATCGTTGGGACGGCATTGTTGGCTGCCTTGTGTTTGGCATTCGGTGATCCACACAACTTTGGGGTGCCCGGTTACGTGCAACCTATATATATCTTCATCCTAATAGTGGCCTTCGTTGGAGCCCTGGGGGTGAATGCGGGTGCAGCATTGAATCCAGCACGGGATTTCGGACCACGATTGGCTTTGGTTACACTTGGTTATGGACAACAAGCGTTTACTCACGGGAGTTATTATTTCTGGATTCCCATTGTTGGTCCTTTTGTCGGTGCATGCATCGGAGCAGTTGGGTACGAACTAACTGTTGGAGCTCACCTACAAGGAATTTCTGAAGACATCAACTCAGAACACGATAAGTATGGTCATGATGAAATTGGGAACTCAGAGAAAATGAGACAACTCTCCGACAGAAACAGTTGGCAATAATTAACACGTTTCCACTCAGACCATGTGCTTTCCGAGTATGATCGACCA
>MSTRG.2722.1
GTTTCTCAACAAACAGTTCCTAAATACAGTTCTATGGACAGAGTGGAAGACCGTGCAAATGTCCCGGAATAGGATGATTGTTGGTCTGCGGAATGTGTGATGGTGCTCTAGCAGTTGTCGGACGGTGAAAATCTGATCGAGACATTCAGAACTGACATGAAACCCAGTCTGCTTTTCTCGAGTCTGTTCTTCACGCGTTTGGTACAACCTGTGAAGTATGAGAGACGCAAACAGCTTCGATGCTATTGGGATAAGGTTAGCATCCCTGTTGTTAGCAGAATAACTGGGCGAACTCTTCTTAAAGGTGAGGACTACAACCCATTTTCCCCCAAAACGAGGGAACCTGCTCGGAATTTCAAACGTTTGGGACAAAACATGAAGTTTTCTAACGAGTTGCATGCCACCATTTTTAAAAGGGGCTCGGGAAAAGCCAATGGAACCCGGTGCTTTGTGACGTCCTAAGGCTCTGATTTCCCTACGGGGATCTGTCGAAATGGACCATTGGACGTGTGTTGGAAGTGCTATTGAAGAGTTGGGCGCCATGTGCCAGGTAAACTGTGTCTGAAAGTGCTCCGCCCGGCTCGACAGACTCCGCTGTTTTTGAATTGGTAGGCTGTCAGCCTCACAGATCGTTTCACGCACACCTAATGACTTCCTACCAATGACTCGAATGAGTTGGAACAGCTTACGGGAACTTCCCACAGCGGAGGCACGTTCCATCTCGGATTCACATTGCGACCACTAGATTTCGCGGTCCCTACGAAGACTCACTGTAAGTGCACGTCTCATTGCGAGTCGGGCTTTGTTATGCTCTTTAGTGTGTGCGTCGAGAAAGCTCAGGGATGCAGCAGAAATCCAGGGTTTCGCGGCACGACGAAATAGGTAACAACCTGCAAAGCCAGCGAAATGCAAAGCATTTTTGATAAGCGACTAGTGTTGGTTGGGGTGGTCAGATGGAGCTACAGCTAGCGCGTTTTGGAATGCGGATAGACAATATGGATCGAAAAGCTTATCGCAATCTAGCCGTCGTTGCAGCATGCCTTTGGAGCGTCCACCAAAGCGCATGGAGTGCTTAGTGCGAACTAATGCTTGGTCGGAATCATGTGGGTTCTCCAGTATGAGCAACAGTCTTGTATGCAACGCCGCCATTTGTGGCTTATAGCGACGTGGTCAATCTAGTTCCACTGTTGACATTAGATGTAGGCAATTTTGTGATCATTCGTATTTGCCTCATCACTTCTTGCTTTTGTTTTTCGTTCTGATGTACAAGAATTAAGGTAAAAGGCCTATGACGGTGTATTTCCCGTCGACCAAGAAGTTGGAATGTTGTCGCCATCTTCAAAGGTTTTTCGTTATAGTCGATGCTGTCGACTGGCCACTGTTAAACGATATACCGTCTCACGATTTTATTACATACATTGCGCGTTGTAACGGTACGCGAAGCCACTCAGTTCCACCAATTCTACTTTTGTCTCCTAATTAAATTATCTTCTCAACTTACCGCTTATTTTATCGCGGTAAAATACGACCCTCGTCTTCACCTCTTACGCTAACGTCAGTTGCTATGGTAGGACTGAAAATTCTTGTGCGTATTATTTGGTTATCAGTCATTCATATGCTCATCCAGTTTGGGTTTATATTATGTACTATGTTACATCGTTCATAGTTGATTTTTTTTCGCGCTCGCATATCCCTAACAGGACTGAGACCGAAGGATATTGACGAAGTCCGATCTCTGTTGGTCGATACAAATTTCTATTTTCTTCTGACAACCATTTTCGTTTCTGTGTTCCACGTAAGAAATGTATTTGGAAATGCTGAATGGGTAAAAGTATTTGTTTGCATTTTGATTCCGACAGCGTTGTATTAATCTCATTATCATTGGCAATTGGGGTTGTAGTAGTTCTTTGTCCGTATCGTATCCTAAATTTCATAAGAAGATAACGAAAGCAGTATTTACAAGCCGCTAGAGATCTTTACTGTATGTGAGTCCCAACAGAAAATAGCTTGAGCTTTTGTTCTGTGGTGGAATCTGTATAATGAAATCGACTACTTCAGCAGAGGTATGAAAGTTTATTACTTTAACGAAATCAGCCATAAACCTTTCACAAGATAGATCATTATGCTTTGCTCTGGAACCGAAAAACATGATGCTATGTTGAAAATTTTTAGTTTAGTTTTTTTGAAATGCCTTTCAAATTGGCCGATCATTCGTTGGTTGTTTCACTGTCCAGATAATAAAGCGAAGTGCCTCGTAATGTGTTTACCACAGAATAGTTGTTTCATGCCTTTTTCGAATTTCACAGCTTGCGAATCATCAGTAAAAAAGTTAATCAATACAATAGAAGTATACCTCCTAAATGAGCCAACCTCGAAGGATACAGTCAG
>MSTRG.6935.1
TTCGCCTGCTTGTTATGAGGACAACTGATTGCCGCCAACTGAAAAATCCCGCTTTTGACTGCTCTCCTTATGGACGGCTGAATCTTAGCTACCCCCGCTAGTATCGTGCCCGGTGTCGCTTTAATACGTAAATGTGATCGACATTGTTTCAATACAAACCATCCTTCACCAGTCCCACTGAATTTTTCCGCCTTCTGGTAACCGCTGGAACTTTTGGCTCGTTGCCTGTTCCTTAGATCCTTCTCGGAATCTAGGTAGTACCCCGTATCCTGAGTACTAACAAACCATTCAGGGGATCGTGAGTTACCGGGTCTACAGAAGTGAAAAATGTAAAGATGCATAACTTGATGAACCATCTAAACGAAA
>MSTRG.9505.1
AGTGAAGTGAACTGAACTGAACTGAACCACATACCGGACGGTGTGCACTTTGCAGTTGTTGTGTTACGAAATTTGAAGACGGCCACGCAACTGGAAGAAATCGACCTGGTGGACTTCGAGGACAATTAAAGACTGTTATTACCGGAGACTGAATTGTAATGCGCACTTCTTCTTTTACTGTAATCACAATTGTAGTGTGCCACATTTCTTTGGATAAACTTTCATCTGGCAAGTCGTCTTCTTCTTTCTGTACGTTACAAACTGGTGCCGCGACCCGGGAGAACAATGTCCAAGAAGCCAGCAAAGTATTCCAACTTGGAAGAGGCAAAAGAAAGTGAGTCACAGGGGTGCAGATCGGCAGATGCGCCGGTGGAAGAGGTTACTCGGAACTTGGCGGGGTGCTCAATTCACAAAACGCAACAAATACCGACCCCAAGTGCCCCCGAGAAGTATAGTATCGGCGGAAACTACAATAGATGGGAGAGCCAAGTGCGTCGGTACATCAGGTGGTTCAATGCTGATCAGCAAGAAGATGTCATCATGAGCCTCCTAGTTGGAGAGGCGTATGATATCGTCGATGAGTCAGACGTGTTTAGGGATGGCGATTGCGATCTCGTCTTCAAACGCATTCGAAAGTTGCTGGATGCACCGGGTCATCCAGTGGAGTATCGAGATCAGTTACATCAAAGGCGACAGCTTCCAGGAGAGGACGTCCGGTCTTTTGCGCGGGAGCTTAAGCACCTTGCGACGCGAGGATATCCCGAGGGGGATAAGGCTGAACTAGAACGGCACGTCCTGGATCGGTTCGTTGAGGGCGTGTCCAATAAGTCTGTGAAGAGAACTCTCCTGAAAGGAAGATTTACCGAATTGTCAGAGGCCGTAGCAGCGGCAGAAGAAGAAGAAAGAATGGAGAGAGTGTTAACCAAGTCGACCACGGATCAAGAGTGTTTCGCCGTTCAACGACAATGGGCCCAGGTGACAAGGGGATCACGCCAGCCGGGATTGAGAACCAACAGAGGCTGGAGGGGCCGCCGCGCTAATCCATGGCCCACTCCCAACTACCGTGGATTCGGTACGCGTGGGCGGTATCACAGGGCGGTACACCGACCGGCGGTGCAAAACACGGCAACAGTGGTCGAAGGCACTCAGGCACTGGACTCGAGGCAGTCACTGCCACAGCCAGGTGAGTCCATTATACCAGTCGTGTCTCTGCTCACCAATTGTTCGGATACTTTTTCAACTTTGATTCGAGTTAATGATGCTGAGCTGTGCGCTTTAATTGATACTGGAGCCACCCGTAGCCTTATCAATGCGGCTGTAATACCCCATCTGGGTGCAGTGAATCTAAAACCGTGCGGGTTTTCACTGACTGGTGTAAACGGTGGAAAACTGAACACCGTGGGGGTGGCATCATTCTTAGTGGAATTTGGAGGGTTAGCTAAGCCGCAGCCGTTTGTTGTTGTCCAAGGCATCTCCTTCGACGCAATTGTAGGAAAGGACACCCTTCAGAATTTCGAGTGCATCATAGATGTTCCAAAGAAGAGACTTTATTTTGGTTATCAAACGAAGGAGTGCGGGGAGTGCGGTCGCAGAAAGTTAGATGTCTGTTCTGTGGAGTTTTCTGAGAGCGAACGCAGACGGCGGTTCCAAAGACTGTTGGAGAATAATGGAGCCATGGAGAAGAATGAGAGGCTCTATCAAATTTTTGTCAAATTTAGCGACTTGTTCATGTGGGATGGCGAAAAGTTAGGGAGGACCAATGTAATCAAGCATCGTATAGACACAGGGGACGCTGAGCCAATTAAGTTGGCCCCCAGAAGAATACCAGTGCATTACCAAGCAGAAGTACAGCAAATAGTGGAAGATATGCTGAAAAATAATATCATTCAACCATCCCACTCCGCATGGGCAGCGCCAGTAGTACTAGTGAAAAAGAAAGATGGCAGGCTAAGGTTGTGTGTGGACTACCGCCGGTTAAATGCAATCACCAAGAAAGACTCGTACCCGCTGCCAGTGATGGAAGATCTGTTTGATGCCTTGGGAGGTGCGCGGTATTTTACCACCCTCGATCTAGCCTCGGGATATTGGCAAGTAGAGATTGAGCCCGAGGATAGGGAAAAGGCAGCTTTTGCCATTCCATCAGGTTTGTACGAGTTCCAAACCATGCCGTTTGGATTGACTAATGCGCCCGCCACATTTCAAAGGCTAATGAACCACGTGTTAGAAGGATTAACGCCGTCCAAATGCCTTGTCTATGTCGATGATGTGCTAATCCATGGGAAGACGGTAGAAGAACACCTTACGAATTTGGAATTAGTGTTAGAACGGATCAAGGAAGCGGGGCTGAAACTAAACCCAGCCAAGTGCCGGTTTTTCAGAAGGGAAGTCAACTTCTTGGGTCATATAGTTTCTCAACATGGAATAAAAACTGACCCCAGCAAGATAGATCAAGTCCTGAATTGGCCAACGCCCCGTTCCGTTTCCGAGGTACGAAGCTTCCTGGGCCTTGCCTCCTATTACCGTCGTTTTATAAAGGATTTTGCAGCACATGCGTCACCGCTAAACGCGCTCCTGCAGAAAAATGGTAATTTCGCCTGGGATGATCAGTGTGAGGAAGCCTTCCGATATTTACGTTCCATGTTGTGTTCATCGCCGGTGCTAGCGTTACCAGACTTGTCCACGAACGCCGGCGAATTTATCCTAGACACGGATGCAAGTGACGGCGCTATTGGGGCAGTGCTATCTCAAGTAGGCACAGATGGCTACGAGCACGTAATAGCATTTGGCAGTAAGACGTTGTCAACTAGAGAAAGGAATTATTGCACCACACGGAAGGAGATGCTGGCGTTAGTGACTTTTGCGAAGAAATACCGACACTACTTGATTGGTCGGCCGTTTCGAGTGCGTACCGACCACCAATCGCTGTTGTGGTTGCAGAACTTCAAGGATCCACAGGGACAGATTGCTCGATGGCAGGAGCAATTGCAAGAGTTTGATTACATCTCCGAGCATCGACCAGGTAAACGCCATGAGAATGCTGATGCCATGTCCAGACGTCCAGTAAGAAACCATGGGGAGTGCCCGTCCGGCACCGTCAGCTGTGTGGCACAAATCAGTCTCTGTGAGGATACCAAGGGAGAATGGATCGCGGTGCAATCAAGCGATACGGACACCGCACTCATATACGAGAGAATTAAAGCTGGAAGTACAAAGCCAACACGCCAAGAAATAGCAGCTTCTAGCCTATGGACGAAACATTTATGGAGCCTCTGGGACTCCTTGAAGATGGTAGATGGCATATTGGTTTTCCAATATGGACCAAATTATCCGGTTAAAATCATTGTCCCTCGAACAATGATACGAACAGTCTTAACAACACTGCACACAGAGTTAGGTCACGCGGGCATCAATAAGTTGGAACACGCTACTAGACAGCGGTTCTGGTGGCCATATCAGCGTAGAGACATCCTTGACTTTTGCAAGACGTGCGAGGGATGCGGCAGCCTCAAAAATCCTCCAACCAAACATCGCGCCCCCCTTCAGCCAGTAGTTGTCGGCTTCCCTAATGAAATGGTGGGAATGGACATCGTTGGGCCACTACCAATGACGCGCGCAGGCAACAAATACATCCTAGTGCTAGTCGACTACTTCACAAAGTGGTGCGAGGCTGTTCCCTTGGGCACGATTGATGCGCGCACGGTGGCCAATGCAATCCTCGAGTGTTGGGTCTACCGCTGGGGTGCACCATGTCAACTACATTCCGACAAGGGGTCAAATTTCGAGAGCTCCCTCATTGCTGAGTTATGCAGGTCACTTAAAATCGACAAAACCCGCACTACATCGTATCACCCACAAGGCAACGGATTGGCGGAACGTACCAACCGGACGCTCATTGCCTTATTGAAAGCGTTCGTAGAAAGGAATGACGATTGGGACAAAAAGCTGCCTAATTGCCTGTTAGCTTACCGTAGCACGGTCCATGCGTCGACTAATCAAACACCAAGTCTGTTATGGACCGGTCGAGAAATCCGACTGACAACGGACGTTCGTTTACCCATCAGCAATAATCTCCCCACCTCGGTAACCGAGTATGTGAACGAGCTACGAGAGTCTATTAAACGCGGGGAGGAGCTAGCACGCACACACCTGAAATCAGCTCAGAGGCACCAGAAGGAGTATTACGACAAGAAGGAATTCGGCACCCCGCTGCAACCGAATGATTTGGTATGGATGCATAACACCGTTCCCACAGGGGGTGTGCCAGCTAAGTTGTCAAGACATTGGAAAGGGCCGTTTGTGGTCGAAAAGATATTGTCAGATTGCACCTGTGTAATTCGTAATGCATCGCACCCTGGTCAACCATCGTTTGTGGTTCACTTTAACAAGCTCAAACCCTATGAGACCGAAATTCGCCCAGAAAGCGGTATAGTGCCACCAGTACAGTTAGAGCTGGAGGTCCCCGCGGAAGGAGGGAGAGCTGTGGCTCCGGGGACGGAGCCAATTGGGGGAGAGTACAGTGTTACGAAATTTGAAGACGGCCACGCAACTGGAAGAAATCGACCTGGTGGACTTCGAGGACAATTAAAGACTGTTATTACCGGAGACTGAATTGTAATGCGCACTTCTTCTTTTACTGTAATCACAATTGTAGTGTGCCACATTTCTTTGGATAAACTTTCATCTGGCAAGTCGTCTTCTTCTTTCTGTACGTTAC
>MSTRG.6992.1
GAACCGGTGCGACATCCGATTTTCTAGCAGGGGTCGAGAGTACACGGCCGTAGCTAGACCAGTGCTCCTATACGTTCAAAAACGTGGCCGTTAGGAGTGGAAGATACGCAAAGACTACTGGTGTTTGAGCCTCGATATCTTGACAATATTGTTCGAATATGGTAGAAATACCTTGTCAGCAATGCTGAGGTTAGACGTGGAGTTAGTTAGTCAATGGAAAAAGCGCAGAAACAAAACAAATTATGGTGGCTGGGATGTGTTCCGCTAGCTTACCGACAGACTTCCTCGGCGTTTTGCTTCCCGTTTGAGGTCCTCGAGGTCCGCCC
>MSTRG.17976.1
AGGCAAACTAAAATGCTCACCAACACAGTTCTCACCATTTCTCTCCTATTCACAATCCTGATTGGAAACGATGGCTTCACGATTGTCGAACAACCCATCTCCGAATTATCAACCCATTCAAACTCAATCTGAGAATCAAACGGAGAGAAGACTGGTGAGCGAGACCAATGTGGCTGACTCAGACAAGATTGTGCGAGTTCAAGTTGGACGTTTCGATGATTAGATCGAGTTGGATTCGCGTGATATTTCGGATGAGAATTCAAAAGTG
>MSTRG.9281.1
CGACAATTCACCAAATTCGCCCCAGCAAATCTCAGCTGCGTCCCATTCTCATCCCGTACCATTCCAATGAGAAGTCACATTCACCATCACCATACGGTTAAACCGGCAATGTGAACACGAAAAACACTATCATCATCACTGACCACATCAACGTCGCCTCAAGATTCACTCCGTGATAAGATTACAACGAGCCTTAAAATGTAACATG
>MSTRG.14746.2
TTCAAGGCCGATAGCCACACCGTAGATGCAGACGCACGATGAAATGACAGTCGAATAAATTGATTGAGTGCAGAACCATAAATGTTCCACCCTCATGGGAATTACAGTTCACTGATTGATACCGTGAAAAGCAATCCGTGCCAGTGACTTAATGAATCAGACTTTCTTTGGAGTTAAAGGCAGTTTCACCTTATCGATTTCATGTCAAACCCCGTCAACTTCAGATCAGGATCACGACCGAAAACACAATGCTACTAACTATCAGTCTGGCAGTTTTGGCTCTATTCTCGAGCATTTCATGCTCACCAGTAACACCTGGAGTGCAGCAAGAGAAACTACTTCAACTAAACAACTGCGCACAAATCTGTCGTTACCCGGCCATGGAATGTGAATACACTTGTCAAGGCAACGGACGTTGTGAGGTCGATTGTCAACGCGAATTGGCTTTGTGTGTGCGAAAATGTTACACAGATCTACTCACGGAAATAGAACAGCTCAGTCTGATTGACCCCGAATGGCAGTTGAAGCACGACGCCATTGATTAGCTTTGATTGCTCGTAGCTGATGTCACTTGCGTGTGATGATGTTGGATCATCAAACCCCTGTCTAACCTCATCCCAGTGATATAAATTATGTGCTCACGGTTTCATCAGTGTCAACGTCATTTCTAATCTACTGCTCATTTTCGTATCTTCGACCGGTTTTGGAACTGCTCTCAACTGATGCAGAGACGTTCACTGATTACCTTTTTGCGTTTTCATTCTTTTTCATCGCATCAAAATATGCAATTACCTCTTCCTATCACATCGTGACAAACAAAAACAAGGATGTGATCATTTTCACACAAAAAACTGCTAATTTTGTACCAAACTGGAATTAAATATCAATTTAATTTCAGCCCGTCATAAACATAATCATTCCGATCGCTTTGACCACTGTTCGTCGTACTTTTTAATAAAAATGATAAAGTTTTCTAGGATTTTCTTTTGATTTTCTGT
>MSTRG.5196.1
TACCTGGCGGTCCAGTAAAGAGAACACCTCGAGGCGGGTCGATGCCGAAACTCGAGAATATTTCCGGATACATTAGAGGCAAAATAATGCTTTCTTTCAATGCGACTATGTGATCGTCATGACCACCAATGTGTTCGAAACCGACCGATTCATCCAGTGTCATCGGTTCAATATCAGCCAAACTTGATCCAGAGAGCAAGCGATCAGTCAGTGCAGATTTGAC
>MSTRG.3499.1
GTGGTGTGATTCCCGGAGGAGTACGAACTGGTTATGGAAAGAAATGTCTGTCGATCGACAACTCTCCGGCATCGTGCCTCAACCAGTAGGTCGAAATGTCCAAAGAAGTGGATACCTAGTGTGGGATAGGGGACATCTGCTGCTATAAATAACCAGTGAAACGTGTCACGTAGGCCCAAGTTGAGCGTGGTGGACTTACGACCGTAAGTAGCGAACGAAGCGTCTTTGAAGACACGTAACTGTTGAGTTGATGGAATGGTTATATCACCTGTTTCTTCTGGAAAGGCTCTAACTGTTGCACCTTTTGAGCTCAAAGCTGCTTTCAGTTGATGATAACACTCCTAATGAAGCATAGTTCCCTTTCAAAATGAACAGTGAACGAATTA
>MSTRG.17596.1
AAATCATTGTTTATTAGGGTTGACGTCTTAAAACCTGAGGTGAAAATTCGTATACTACTTGTAAATTGCCAGCGAATAGAAACGAAATACCATGGATTACTGCTTCGAAGACATCATTTTTGTGCATTAGGAATAAAAGTGAGCCTAGCACATTCGCTCGAATGACTCTACTAGTGACACTGGAGGGCTGGGAAAGATGGTCATCAATCGATACAATTTGAATTGGATTG
>MSTRG.3308.1
GTAGGCGGCTGCATCTACGTTTCATGTCTTGCATGACATGGAAACGGCAAAATAACACACGAGATTCTGGGTAGATATCCGTGAACGCATTAAACTGCGCCAAGCTCCTATCAACTACGATTGTCTTACAAGTACCGGTTTCAGGGAGCATCTTTCTCATAAAATGAACAGCCTTACGATAGCAGTCACCACTCTCATTTTGGAGAATGGCATAGAACACACTGCGACCTAACCCCGTCCCATCAACTACCATTGTGTGCCATAGAATGTACCCACCACGGTTGAGTTGGTGAGTAGCATCTGCCAAAATAACGTCGCTGAACCTAGGACATAACTCTTTGCTTACAGAAGGGACGAAGAATATAAACTTTATCTCACGGTTATCGGAAATTATCTCCGAATAACCATGGGCCTGCAGCAATTTTTGAACCTCCTCCACTTCACTTACTAAGTCTCTTTTGTTCATTCTTCTTCTTATCGACCTGAAATCGTCATTATTAAGACGCCGGTTGAATTTCTTAAACGTATACTCCCTTAGCTCAGACTTCTTTCTGAAAGTGTCCATCAGTTGCAACACATGAGCATCCTGCTCAGGTGTCAGTCTACGATTTCGTACATAAAATCCCTCATTCCCTACTTGAAAACTATGCGAATGCTTCATCGACCAACTGACGACACAGTAACAGGAACCCGCAAATCGAAGCGTGACGAACGCCCCGCATTCCAAATTAGGATACCTG
>MSTRG.4474.1
ATATTTCTGGCTGCGTAAGAGTTTACGGTGAACTATCCGGTCGGTTTGAAACGACCAGTGGTGTTCAAAAAGGATGCTCCGTGTCTCGATTTCTGTCCAACTTCGTCATGGACGAAATAATGGAGAGTGCGCTGCAAAATCTTCAGGATGTAGGCGTCGAACTAGGAGATAGCGGAAAGCTGCGTGACCTAGATTATGCAGACGACGTTGTCTGCTTGTTCGAATCAACGGAACATGCTCAACGTGCACTAGATAGACTTGGGAGAGCTGTAGCCTCATTTGGCATGCGCTTTGCACCTTCAAAGTGCAAGGTGATGTTACAAGACTGGACGTCAACAATTCCGAGCTTGATGCTCGATGGGGAGGTGGTGTCAGTTTTCGGCCACTTCACCTACCTCGGCATCAGCGTGACGATGGATGGGAACATTGTAGTAGAGGTGAGCACGCGTATATCCAAGGCTTGAGGGGCGCACGCTGAACTGAAGCACTTGTGGCGTCGACCTGATATTTCACTGAAGTTGAAAGGTCGTGTATACTGTGCTGCAGTGCTTCAGTTTTGTTGTATGGTTGCGAAACTTGGAGTCTGCGTGCTGAATATATTCGTCGTCTTGAGGTTTTCGACCACCGATGTTTACGTAGTATCGCTAAGATCGGGTGGAATAGCCAAGTAATTATTGATGAGGTCAAAAAGCGAGTATTGGGTACTAATGCGGAGAACGTTTTGTCACAGCGTATCCAACTTAGTAGACTTCGTTGGTTGGGGCATGTGTTACGTATGTCAAACACACGCCTACTGTACCGTGTCCTATTCTCCGTTCCTCCTAGAGAGTGGAAGAGATCACGTGGAGGTCAACAGATGATGTGGCAACAAGGAATGAGAAAATACACAGCGAATTTAGGAAAAGTAGGTGCTTCACGTCTTCGTGGTTGGGGTCCAAAAGATCCGTCTACCAGTTCGCTCGAGACATTGAAGGATATGGCTGCGAACCGCGAACAGTGGTGATTGTGTTGTCACTCTATCGAATCAGAATGACTGATCGATGTGCGTTTGTACAGTTAGACTGTGTATTCCGTGTGTCGGCTACTAGGGCGTTCTTTCCTTTTCCCACCCATGTAGGTCCAGTCCCTGTCCATATTGTATATTCGTACTTTCTAATTCAACGTGCAAGGTGGTGAGAAGGACAGTGGTCAGTGGGGCTTGCTCTACTGTTTAACGCTGTACGATGATGATGATGATGATGATGATGATGATGATGAATAAAAAAGCCTTCCATGGTTTGATCATGAGCTTCGGCGAACTCTCCGCAGTAGGAACTGTGCATGGCAACATCTTTGGGACACGAGAAATACAAAGCCATTTTTTATAACTCATGAAAGGACTTAT
>MSTRG.18010.1
CCCGTAAGTACTTCGCACCTGTTATCTCGGCGCTGCGTCGTGGATGGAAAAACGATGGAAAGCGACGATTTCCGGACTTCTTCACTCTCAGAGTCTTTCGGCCACTCCTGATGGGTTGTTGTACTTTATTGATCGTATCGTTATTCCTCCGACGCTTCGACCAGTCATGCTTCAAGACCTACATTCCGGGCACTTGGGAGTTGACAAAATGAAGTCCTTGGCCCGAGTTAAAAGCAGATACTGCCATGAACTGTCAACGGTGTCTACGTAAGCTACATTCAAGACCAAGCAAATGGCTCCCGTGACCAATTTCAT
>MSTRG.18846.1
ACTATTTAATAAGACGAACACATGCAAGGTTCGTCAGCTTCGGGCATCTGTTCCTGTTCCGGTGATCTGACCTCTTGCGTACCAGACTGCGTGCAAGTAACCAACGCTTGAGCCTCGCAACTCCTCCTCAACTCCACCCCACCCATTCCCGAATTACGAGGAGTGCAAGCACTCGGGCGCACGCGCGTAAACACACACACACACAAACACACACACGCACACAAAGGGACAAATATTG
>MSTRG.10165.1
GTCACACACGTTTCGCCACCAGTCATGGAGGGATCGTCAATGCGAAGGTCACCTCAAATGGTGGTGAAATGTTTGCGACTCAAACGCCAGGCTCAGTGAACACGAACTGATAGAATGGCCGTAATTCTTTTGGGGGTTTGTTTCAACCAATATGCTTCCAAAGAACAAAAGTCATTTCCATCCGGGTTACGCAGTCTTGAG
>MSTRG.16939.1
AGCCTTAGATGTCTCTGCAGCAAATAGGTATGTGGCTTTGGATCCTAGGACACTGAGTTCCGCCATCTACCACCTTACCTGATCCTTTACTCCCGGTTTACGCTATCTTGCAAGCCTGAAGTAGTACTTATCAACCCTACGTTATTTAAACTCTCGAATTTAAACCCAGACCAAAATATGAAATGTGCCACCGACCGTTCATATAAACCCAACCAGTTCACTATTAACTGTCGCCATTCATTATTTTCACTCAGCTGGAACCACG
>MSTRG.4130.1
GAAAGATTTCGGAAACTTCATTAACTGAATCCAACTTTTGTTTGAATGAGCACAGTTGCCCTTGGCGCGCTCTCTCCTCACGGCTTCGCGGGGTCATGGTACAGCCTGGGAATAAAACTCGGAGGACTACTCGTAAAGGTGTAGCGACTCGTGAGTACACTATCCATGTTCACAAGCATATTCACGGAATTGGATTCAAGAAGCGTGCTCCCAGGGCAATCAAAGAGATCAAAAAGTTCGCTAAGAAGATGATGGGCACTGAAGATGTTCGCATTGGCGTGCGCCTGAACGAGTTTATTTGGTCAAAGGGTGTCAGAAATGTGCCATACCGGGTTCGAGTAAGACTGGCTCGGAAAACCAATGAGGATGAGGACAGTCCCCATAAATTCTACACTCTCGTGACGTATGTTCCCTGCACTGACTTCAAAGGCAAACAGATTATCAATGTTGAGTCCGCTGAATAGTTTGTAAATATAATTGATTTGGACATCCAGACTTCTGTGTTTCTATCGGGTGTCTTACACAGTTGGT
>MSTRG.18572.1
GCGGAATGAACCATAATATCGATTCTGAGCACTAATTTCTCCAATCTTCCTCTCCTCTTGCCCTGTTTTTGACCGAAACCTAAATCTCCCCCTCATCAGACACCACCCACCTCCAATTTCGCAACTATGCCTTTCACTCATTTTCACCCCAAGCTGGCGTCTTTGCCTTTGTCCACCAGTCAGTCGCCACGTCCAGAATCCAGAATCTCGAATTTTCCAACCGCGAATTTCAAACTATGTGGCCG
>MSTRG.4037.1
TCCGGTTCACCAAAGCAACAAAATCGTGCATGTCTCACGGTCACACAAAGCGTTCCACTAAACGTTTGTTTAGTAGTATGGAATTCCGAAAATGACAGACTAATTAGACTGTTAACAACACAACAGACTCGAGGAGCGGTAAGGGCTAGGTGATTCGTCGCAGAACTTATCAGTAACATCCTTCGTACACTCATCATGTACAAATATAAGAATCAGAAAGACTGCGTGTCGGAGCTGGAACTCACCGACTGCCATGGTGACTGTGTGTCTGTCCATGTTCAC
>MSTRG.10160.1
CGAAACGACCAGTGGTGTTCGACAAGGATGTCCCATTTCTCTATTCCCGTTCAACTTCGTCATGGACGAAATAATGGAGAGTGCGTCGCAAAATCTTCAGGATATAGGCGTCGAACTAGGAAATAGTGGGAAGCTGTGTGACCTAGATTATGCGGACGACGTTTTCTGCTTGTTCGAATGCACGGAACATGTTCAACGTACACTAGATAGACTCGCAAGATCTGTAGCTCCATTTGGAATGCGCTTTGCACCTTCAAAGTATAAGGTGATGTTGCAAGACTGGACGTCAACGATTCCGAGCTTGATGCTCGATCTGGAGGTGCTGGTAATTGTCAGCCGCTTCACCTACCTCGGCAGCAGCGTGACGACCGATGGGAGCACTATGGCAGAGGTGAGCACGCGTAGATGATGATTTAAGGTATCCCATTATAAAGCTGAGCTAAATCTGTGAACCAGGGGCTGAATTCCAACTGAAAGTATCATTTCAAAAAAGTGCTCTTCCTGTTTCACCGACGATGAAGAGGGAGTTGTGCGCAATTGATTGCTTTACGATTTAGCTGAAAGTTGCTAGTATCATCATTGTACAGCGGTAAACAGTAGGGCAAGCCCCACTGACCACTGTCTTTCTCACCATCTTCCACGTTGAATTAGAAAGTATGAACATAGAAGATGGGCAGGGAGTGAGCCGACAGGGATGGGAAAAGGAAAGAATGCCCTAATAGCCAACACAAGGAATACACAGTCTAACTGTACACCACTAGTTTAAGCCCTCCAGTCTGCTTCTGACCGATATTCGCCACGCGAGATTCGCCACTTAGACTATGTTCGCAGTTTACTACGGACATTCGACACGTCTCTGGGGCACACAATCCCGTAGCAGACGCACTCTCACGCGTCCACAATATCGACGACCCACTACCCATGGGCATAGACCTAGAAGCACTCGCCGTAGCCCAAACAACAGATCCTGAGGTAGAGCAACTCAGAAACAGCAGCTCCCTGCACCTAGTGCCAGTGGCCCTTCCAACTTCGGACGTAATTATCATTTGTGATGTGTCACAAGG
>MSTRG.10348.1
CTGACATAGAAATTGGTACAATGTAAGATATGTTAACAAAAAGAAGTAAACAAACACAGGGAAAATTACACGACATTCGCCCCGGCCGGAAAGTTTTTTTTTCAAAGCAAGATTTGATATGTTTATCGTTTGTCTAGGCCTCTCGATTTCGTAAGCAATATGGACGTGTTCTCTGTTGTCGTTCTAACAGTTCTGTGGGGTTACTAGGCAACGGGGTGATGGGATACTGTCTGTATTGTGCATC
>MSTRG.12031.1
ATTTGGTTAACAATTTTCTTTCACAAACAAAAACAAAAAATTACACTCTTCCAACTTCTGCCTAGCCGAACCATTGACGTTTTGTCTCCACTAATCCGTTTCATTGACGGCTTTTCTTTTCTTTAAAAGTCCGTTATATGTCCATGCTAAGTTCACTGAAGTCCCTGCGAAGCTTTTCGCCTTCATTTGAATTTCCATATGACACTGTAATCACCTGCACAAAAGGTCTGTTTTATTATCACCTTTGACTCACTTGCCTTTATTTCACATGCCTCCTCCACAATTAGTTACCCAATGCTGGATCAGTGTCCAATATTCCGCTGGTATCTCTGACTGCACTTTGAAAGCCCCACGCTTGCTTTACCTCTAACAATGTTCTTTGGCATCTCTTCCGCCCGGTTACTCGTTAGTGACCGTTCATTTGTCGCTTATATCAGCAACCCCACAACTGTTCAGCCATCCACACCGCCCTCCAGCGATTTCGAAACCGATTTGGAATTCCCGCCTCAACCATAACCACTTTTGTTCACTCAAACACTACATGACTTTACTG
>MSTRG.5691.1
ATTTTCCCATATTGTTGCTACATGTTTCATAATACAAATTCCATTGAAGACTTCAAGAGTTCTCCTCTAACACACCAGTGCTGGCCAGCATTTTAGACCAGTTCCCACATAATACAATACCACCAGGTAGTTGCTGACTAAATGTGTGGAACCCAGCTTTTGCTGGTAGAAGATGACGACAGAAAAAGGCCAGCGTTTTCCATTGTGATGTAGACCACCGCTGAAACACACCACCTGTCC
>MSTRG.14649.1
CAGTGTAGCGGCTTCGCAGACACCAAATTCAATAAAATACAATTGCGAGCTTAGAGCTTAGGCGCGCTTTGTTTAAGTCCACCGGTGTGAAAATAAGAACACCTTAAAAAAGAAGAAGAACCTTCGTCACACTACGTCAAAACGGCAAGGCGCGCCCCAGCTCATCAGCTCTGGTGATTAGCTAGATCAGCCTCCCTTCTCCTGTACTTCATACAGGGCAATCAATACAAGTACAAAAACCATCAATCGCTGTCGTTCTGCGTCTTTATTCGCTGGACGGGAATTGAGTCCACAAGTCGTGCGTTCGACCAAATTGGTGAGCCCGTTCCAAGTTATTATTAATTTTTATTTATTTATTATATCGTCCGTGCCCTTCAACGTTCCTTTTGTTTTCGTTGTGCACATACGTATTGAGCCTTTTTTTGGTGTTAATTTCGATCAGCCATCGTATATTTATTTTGCTGTCTATTTGATATGGATGACGCTAAGTTAACTATGTCTGACCCTGCGGTGCCTGAAACGCTCTCTATTGCGCGCCCAGTGAAAGCGTTACCTTTCATTCCGGGTAATCCCTCTCTTTGGCTGACTCATCTGGAAGCACAGTTTGCTGCCTCCAGAATCACCTCCCAGCAACAGAAGTATGTGCATCTCACTGCCGAACTTCCTTTAAATATTCTTGAAGCTGTCGAGGATATCATCTCCAACCCACCCACGGACAAGCCTTATGATTTGCTTCG
>MSTRG.14821.1
CGGCAACGGCAAAATGCGGCAACCTAGTTTTCCCCTTCTGGTTGCTCAACTGGGACAAGTTGATCGACCGCTCTTTTACTTTATCTATCATTCTGCCCATCGCTGAAACAGCCATCATATAAATAAATACCCGGCCAATCGATTGGCATTGAAAAATGTTCATTCTATCTCGTATACACACAATGCAACTCGGTGTACGTGTGATCTACCCCAGTCGTTGTCTGCTGCTGTATGCACGCAGGCCTCTTTCATTCTGTACAGCTCTCATCCCTATCATCATTTGCCATGTTCATTTAATACGACCTAATCC
>MSTRG.15522.1
GTTTAAAGGTGTCCTAGGAGATAATGTCACCCTTTACGAAGGGCCTCGTCAGTTGCACGTGCTTCTTTTTCGATAGCAGAGTGATGCCTTTCGCCGGCTGTTAGGGTGCAAGAGAAGAAGGCTACGGGGCGATTATTCGCGCTCAGTGAGGTGGCTATTGCGACGTCCAAAGTATCCATTTCAACAACTAACGGGACACTTTGGTCCACCGTTACAACCATAGCGCTTTCTGTTGTCTTTTTGAGGAGTTCGAAGACACGTTTTACATTTTCTGACGGAGAAGAAGTTGTTTTTCACAAATGGATTGATGTTATCAG
>MSTRG.17572.1
GTCGAAGTTTGTTACCTAGACTTCAGCAAGGCTTTTGACTCAGTCAACCGTTGTTTATTGATGGCAAAACTGAAGACGGTACGGGTAAAAGGGCAATCACACAAGTGGGCATCAGCCTTCCTGAGTAACAAAACGTTTTACGTTAGAGTAGGAACCTGAAGTTCAAGAGCAACAGAAGTAACGGGCGGAGTACCTCAAAAGTCAGTTCTAGGCCCACTGATTTTTCTCTACATAAATGATCTAGCAGAAGATTTATCCCCACCATGGTTCATTTTCACAGACGATGTAAAATTTGTGGGATCAGAAGATCGCGATGGCTTAGCGAAGGGCCTAGAGCAGGTAGTTAAATGGGGAAGTAAATGGGATGTGCCCTTAAACGAAAGAAAGAGTCACTTACAAACCAAAGCTTTAGCGGGAGTGACCGTAATGAGAGAAAATGGACCATTCACAGTTGAAGCGACACAGTAAAC
>MSTRG.16262.1
CGTGCCTCCATGACCCAAAGAGCTATTCAGGATGGCTTCCTTGAGCCGGAAATGCAGTCATGCCTGACAGGTTGATGGGTAGAAGCCAGACGAGGTCCACCCTCTGAACCAGTGGCTGGACAAGACCTGGTTCCAACCGCTGTGCCCCTGGAGAGGACATTCTAACGAATAAACACGGGGAGAAGCAGTTTACCGGTCTGAGAACCTCCACTAGATGAATGTAGGAATGGAGTGCTTGGGATTTCTCTCGACGGTTGGAGAAATCATCGCACTTCATTGTGCGGCTATCGGACGCCTAAGCTAGGCAGTCCCCAGCCCAAAGGATACCGCCCCGTCTACATTCCACTTGCTCCATTGAGAGCGTGGGGCTGAGGACTGAATCCGAAAGGTGGATCGATAACAATGCACCAGGGAAGACAAGACAGAACGCATGCAATATTCAGAACTCGCGTGACAGACCAGAAGAAATTCTTTTACGGGTTCCTCGGTCATGTTCCCGTGTTGGGTCAACGCCCCACTGCCTTGTGGGTCGGACTTTTGAGTCAAAAGCACCGTTAGGGTTCCCAAAGAAAACCCC
>MSTRG.6953.1
GGTGTGGAATGAAACGTCGCATACCTTGAAGAACATTGTCAGTGAAGTTGGAAACAGAAGCGGAAACGTCTGAAGTAAAGCAGGAACCAACCCAAGCATAGGAAGCTAGGAAATCGTGAGAGCCGTCTCAGTTCGCTGAACTGTAGCGCCACAATATGTGTTTCGATGTGGGTGGATGATCGGGCGAGTAAAATTGATGGAACAGGAAATAATACAATGGTCAAGTGTGCCAAATTGAGTAAGATTCGAGATACCTGAGAAGGGAGAAGGAACAAGCGTGAAAATGAGATCAAGGGTATAGGCACGATCTCCAGCTCGATCGCGGATTTATGTGGATAGGTCAGCAAGTTGACATAGATTGATGACCTCGGCGAAATGTTCGGCTTCCCGCCTCAGAGCCGAAGCGTCCGATGAATGTAACAACCAATGTCTATTGTGATCATTAAAATCTAAGAATGTTATATGACAGTTTGGATTTTTAACAAATAGGTGCTCATTGTTCGACGATAAGAAACCAAAGATCAGTGAGTTGCCACTGTTGGGTGAACGGTAAGCAACACATAATTAGTGATTAAAATGAGGAAGTCTGAGCTTCAGCCACAACAACTGAAATTCACTACCGGAAAAGTTAAGGTTTTTGGGTCTGGATATGGCGACTGACTGGTAGACAAAGACGCGGACACCAGCTTTGAGTGAGAAAGAGGAGTAAAACGTGTAGTTTAGGCATTGGATATGGGCGGTATCTGATGAGGGGGAGATTTGGGTTTCGGTCGAAAATAGGGCAGGAAGAGAAGGTTGAAGAAATCGGTGTACAGAATCGATGCTATGGTTCAGTCCGCGAATGTTAGTGAGGGTGATGAGTTCATG
>MSTRG.11636.1
CACAAAGACCCGCTGCACTGTTAGGGATAACCAGCAACCAGGCCCCGAAACTTGGGGTGGTGGCGAACCGCACAATGTTCCAATAGGTCCGGGGTGGTTACGAGCAGGACGACAGTAGATCACTGTCTGCAACCAAAGTAATCAGTGATGGACGGGACTTGAACCTCCAATCTCCGAGGTGGTAATGAAATACTCTAAACCACTCGGCCACCAACATCGCTTCCAATGCCACACAAGACTCCGGTTCATATGGAACAAACAAAAAACAAAATGTCTTCGACATCAGACGCTCGGTTAAATGTTCGCAGATCTGTTCATCTTTCTGCAACAGTCAATGAAGTGC
>MSTRG.4654.1
CATTGCCAGTGCGGACCAACAGTGTGCGGGAATAACTGGCAAATCCCATTCAAATGAATGTAAATTGCAAACGGTGGATTGCATGGGCACTCGGCCACAACACAATGGTCCACATCAATTCATCGAATCCATGACGTGTCCGTAGAATGGAAGACTGGAATCTCGTGAAATTAGTTCGGACTGGTAATCTTATTTAATTTTCTCGTTTTATTCTTATTTCGAGTTGAACAATATGATCTTCACAATGTGAGTACATCATTCTTTTTGTGCGAAAATGTGCAATCAAAGGGTTTATGTGTGTGCATGCGCTTGCATGCTGATTCGGTCTCATCGAGCATGGAGCAGTCCACACTACCCTTGTAAATAATAATATTGATATCATTGAATGTAACAAACAATCGCACCTTGACTTTATTAATTTATTTCTTCATTATCTTTCTCACATTTGAGTGTCAATCTAGTCAATTTTTGTACACAGAACTAGTTTCCTTATGCATAAATTAGTTGTCACTATGCCTACACACACACACACACACACACACACACACACACACACACACATGTACACACACATTCACTGAACTTGTCTGTGAACCAGCTTTATGTCGATCTCCTCTGTGACAGGAAAAAGCAAACAGTTTGTACAGTTCTCACTTTGTTTTTTGTATAAGTTGGAGAATGCGAAACTTTTTCCCCTATTCCCC
>MSTRG.6185.1
TTAATGTCGGTGTTGAATTTGTCTGGTCGTAGATAACAGTCCACGGTTTTATTAGTCGAGTAAATTGATACGCACGGTATACAACAGACGATGATAGATTTATCAGAATGTTGCGCTTTACTAAACTAATAAAGAAGATACATGATCTGAAGTAGAAATTGGTAATATATAAAATAGGTGAACAAAACAAGGTAAATAAGGAAAATTGTGCGACAGTATCCCGTCCCAGAGGGTCGGAAATTTTGCCAAGCTCAGCTTCGTTGTCGCATTAGAATTCTCAGTTCCTTGTTGAACCAAGGATGAATGTGTGCATAGTTTCGTTGCTTGCGTGAGGGTGCAAACAGAGTCACC
>MSTRG.2689.1
GATTGCTTCGGAATTGCCCTGAAAAAGAAGAGGCTAGGATCTTCGATGCCATGGAACTCACCAAGAGAACCAACGTTAAGGAGATATTTGGCTTTCTGGAGAACACTTGTGGAACTGGAATCAGTGCAATTGTGGCCCGTTATAGACTTTCTCAGATGAAATAATCACCGGGTGAGAAACCCGATGGATTTCTTTTCTCGTCTAATCTGTGCTTCCGATGTGTGTGATTACGACACAGTACCTCGCTGAACGAGTTGAGGTTATGTTTCGCATACAGCAGCTAATCTCCGGCGTTTTTGGTGACAGCTTTTGTGGGTGCTTGCTGATACAGCATGCTTGTAAGCTCACCTGGGATATTACTTGCAGTCTTGCCTTGGCAAAAGCGGATGTTCAAGAACGTAACAAGTTTTTTTCAGACTCCTTCAGATACATCACGCGCTCAACCCTTGTTA
>MSTRG.11120.1
AAAACGCCAATATTCACGAGCAGTGGCTAGAATGGAACCTCGTCATTCCGGATGGAAATGGTTCACTTACTAAAGAAACTCCTGAGTTAAGTCAGGACCTGCTCCCGTATAGAGTCTATAGCCTCTGGTCCTCGGTTCGTGACACGGTAGCGAATACACTCGGCAGCGCGCAAAAGAGCAGAACTCAAAACGCTGGAGCGGGACGTGTATTGGAGGAATGCAACGACGTGCAGACGGTGTACATAAGCGGAGCAGGTGGCGCCACCAAATTCGGTAATTGTTCAAATAGACAAATTTGTTATTCTTTGTAATAGTGTCGTATCGGTGGCACTACAAACTCGATGCCCGCGATACAAGAGCCGCAGGAAATTCGAACATTAGCGATTTCGCCGCTAGACTCTCGTGCCAGACTTGATCGAGGGTCTTTGAGATGTGGAGCGAAACTAAATGTGATTCTCCATGGTCATCGAGTTTACTCGACTAGGGGTGTGGGACGAGACACGAAGAGCCAGAACGATGTAGTCAATGGAAAATCCATTTGCATTTCCCGCATCCAAAAGTTCACACTGCAAGCCGGAATCAAACCGGCGACCTTCAGCTCACCGGATTGTTGTGTGATGACCAGTCGATCGTCCCCCGTCTACCACTTGTTTGACTGTACGTTTTGCGCACGGCGACATCACAGCGAGACTGAACCTTCCCTGCTAG
>MSTRG.7191.1
GCCTATCATACGCAAACAGCGGAACTCTCTAGATCGTCTTAGCGGTAACCTAGCCAAACTCCAACGAAGATTCACTAAGACGAGGGACTTCTCGTCGTATCTTCAAATAATACGTATATCCCGTACGATTAAATTGCGCTTGGATTCTTCTAAGAAGAAACAGGAACGAGATGCCTTAAGCCACCCAAACAAGGTGGAAGCACTGGCCAGGCTAATGAAGGTCAGAAACAAGCAACCTAACCAAGACATCCCATATTTGAACTATAATAATAAATGCTTGCGTGACCCTCTTTTGATTACGGAGGCTTTCAGCACCTATTTTGCCTCCTCTTTAGCGACGGATGACGCCACATCCTTCCCCGTTCTAGATCCGGTGACATCAGTAACTTTCTCGACGGTAGTGTTCTACCCTGAGGAGGTTTCAGTCCATGTAGCAAGAACAAGACCGTCCTGCAGGCCAGGTCCAGATGCATTACCACCGGC
>MSTRG.6490.1
CCGAAATACACCAGTAAAGTCATGTAGTGTTTGAGTGAACAAAAGTGGTTATGGTTGAGGCGGGAATTCCAAATCGGTTTCGAAATCGCTGGAGGGCGGTGTGGATGGCTGAACAGTCGTGGGGTTGCTGATATAAGCGACAAATGAACGGTCACTAACGAGTAACCGAGCGGAAGAGATGCCAAAGAACATTGTTAGAGGTAAAGCAAGCGTGGGGCTTTCAAAGTGCAATCAGAGATACCAGTGGGATATTGGACACTGATCCAGCATTGGGTAACTAATTGTGGAGGAGGCATGTGAAATAAAGGCAAGTGAGTCAAAGGTGATAATAAAACAGACCTTTTGTGCAGGTGATTACAGTGTCATGTGGAAATTCAAATGAAGGCGAAAAGCTTCGCAGGGACTTCAGTGAACTTAGCATGGACATATAACGGACTTTTAAAGAAAAAAAAAGCCGTCAATGAAACGGATTAGTGGAGACAAAACGTCAATGGTTCGGCTAGGCAGAAGTTGGAAGAGTGTAATTTTTTGTTTTTGTTTGTG
>MSTRG.13739.1
TTTCGATTCCGGCCTGGGCACTGGATCGCGGTGGAGATATCGAAAAATCATTAACGCAGTGCTAAGGACGCATTACGAACGAGAATGATGCAAGCCAAGGAAACCGGAGGCCCACCGAAGTAATGCAGATGGAGTAAATTTTTGAGCAAGAGGAAAAAGGGTGGAAAATTGTAAAGAATTATGTTCGGGAAAATCAACATATGCGAAGAGGATAGCGATCATGAAGACAATGCAAACCCTGAATGACGGATTTACAGGAGTTCAATAAACGGAATGAGTTATGAAGCAGGGGGGCATGAGACCAATTTTGTGAGAGTGAACACTGGCG
>MSTRG.12706.2
TCGGAACTTACCCCACTCTCTCATTTCTCTAAAGCTTTGTCACAAACCGGACTCCAACCGTTGTCCCGGGCGAGATTCGCTCAGCTTGAACTTTCATTCATTCATTCTTCATAATAGAGGCAGAGGGTATCTCTCCCGTGTAACTTCGTTGTGACTATATTCGGTAATCTGTATCTAACCTTTTGATGTAACCCAGCTACAGTTGTTGCTTTGTTGTTCAATTTGGAGCAAAAGAGCCCATAAAGAACACTATTGAGGTTTGATTATTGTAAAATTAAGTATATTTTGTGTATAGTACTGTAGCCATTTGGAATCGGCTTTGTTTTGAATTGTGTCAAAATTTGTTGCTACGCTTTGCTTGAACGTTCCGGTGGCTGGAGTTTACACCCAACTACCCTAGAAAACTACCAGTCTCCATCTAGGGGTCCCTAATAGACCGGCTCACTAGCCGAACGATAACTGATTGTTCAGATAACAAAATGTTCATCGTGTAGTTTCCATCAAAACGATAAGCATAACCCACAGCTGAAACACTCTCCAGACTGCCGCACTCATGATCTCTTTCAGATCGCATTGGTTACTTGGGTAGCCGTCGGCCAACTCGACGTTACTCCCGGATTACCGTAGGGACTAGACGATTTGGTCCATCGAATTGACAACGGCGTTAACCTATACTGTCGCCTGCTGACGTTATAAGAGGCACCGTACACGACTGACTATAATCCTATAGCCGGAGTAACTAACCCCTATGATAATCTCACCGGATCGCGGAGCTGATTCCTGACACCAATCATCACCTCACACCCGCTCAATATCTATTTCTAATACTCCACTCCAACGGTTCAATTCTTTCCGCGTTGCAGTACGATACCGAGGACCGGAACCCAGCCCTCGCCGCTGCGTTCTCATTCCATTCTGCCCGCATCGTCAGACTAGCTGCTTTATGCCCGCCGCCGTCACCATTTTACCTGCCATCATCTGGAAACAAAGTCGTTATGATACAGAATGTCAGCCATCTGTAGCCAACCAGAATTTGGCTAATAATTCGTTCATCATATACACAGAAATTTTTTATCTTTACGCTCTTCCAAATTCTGCCTAGCCGCACCAGCAGCGTTTGTCAACACTAATCCGTTTCTTTGGCGGCTCTTCTTTGAAAGTCCATTATGCATTACTACAGCATCCATGCACCTCAAAATTTAGCTGCAACACTTATGATGTTTTTCGCCCTCATGTGAATTCCAATATGATACCGAAATCACCTGCACAAAAGGTCTGTCTTATCATCACATTTGACTCACTCGCATTTATTTCTCATGCTCCCCCCCCCCGCAGTTATGTACCCAATGTTGGATCAATGTTTTATAATTTACTGGTATCTCTGACTGCAAGCTAAAAACCCCATGCGGACTTCATCTTCATTTTTGTTCTTTGGTAACTGTGCCGCCCGGTCACTCGGTAGTGATAGTCCATTTATCCAGTTGGTGCATACTCGCGTCCATTTCTGGATGCCGTGACCCGTCGCAGCCAGTTTTCGGCACCCATAAGGCACATCGTGTATTACTCCTGCCTCAACCTGCTGTCCATGTTGTGATTCCCGACGCCTATTGTTTTAGTGAACCTTGCGACCACTGCGCTTTTTACCATTCTCCAGTATCGCTTATATCAACATTTCCACGTTTGTCCAGCTAATCACACCACCCTCCTCGATTTCGAAACCGGTTTATAATTTCAGCCTTAACCATCACCAATTTAGTTCACCCAAGCACTACACTACTTAACTGTCCTGTTTCGGTTACTGTGGAATTCCTAAATCTAAATAATGTGAATACCTGACATTGTTGTATACGGCTGTATTCTCTGATATTTCTTTTTTCACGTGCCTCGATCATGTTCCAGAAATACGCAGTTATCAATCAATCAATTATCAATCAATTCAATCTGTAAACCGACTTGCTTCTTCTCCATTCGTCCGATAGAGGGGATATCTATGGTATTTTGCTGCCAGACCGAACAGAAGACACGTGCTCTAATCGCTCTCTAACGTCGTCTATATTGGTGAGCCCGAAACTTCCAGAATCTTCCTGGATTATTCGCCCGCACCACCCATGTCGTCCACCGTACTCGATGGAATCAATGGATGGACCGAAACTACCTAACTGGATGACGGTATCCAATCGATCATATCTTCACTTAGGAGACGAGATGATTGTCTGCTACCCATCCAACTTTGGGATTGATATTCGTGGATCAAAGATGATATGTTTGTGTGCGATTGTGGGATCACCGCTGATGGGCTTCTCGTTCACTGTTGTTGATATTCTCGGTTTCATATATTGTACTCGATCTACACGATGAATGGTCACTTCGTTATGTCGGATGTGAGGATCAATTTACAAATGATTGAAACCGAACCACCTTTGTGTACTTCTTTCACCTAAATTTAGACGAAAAAGTTAACTTGATGTGTCTGCATCAAGAAGTTACCGTACTGGATACAGCGATACTAGTTCGAGTGTGTTCAAAATTAAGCAGGGTTTTTCGTTTCCAGCGACATAACCAATATGTTGTTTCACACTATATTGTGAATAGATCATCCGCCAATGCAGTTAGCTAGGTAATGTTTTATCTGAAGATAAAATTGTGTGACTTGAGTTGTTATAGTAAATTTGCATGAGATGTGAAAGACCGAACTTATAATTGACCAAATATTATCTCATATGTAAATGATCGTCACATTCA
>MSTRG.18893.1
TATGAATATACAAGATGGACAGGGAGTGGACCTACTGGGGTGGGAAAAGGAAAGAATGCCCTAGTAGCTAACACACGGAATACACAGTCTGACTGTACAAACGTACATCGATCAGTCATTCTGATTCGATAGAAAGTGACAACACGATCGCCACTGTTCGCGGTTCGCTGCCATATCTTTCAGTGTCTCCAGCCAACTGGTAGACGGATCTTTTGG
>MSTRG.3964.1
GCAACGGTGTTAAAAATAACGCAATACGAAAACTGGTCAATTCAGGTTAGGCCAGCACTTGTGGCATCGACTAATTGAGTGGTTCAGTTTCCTGAGACAGTAGAATTCAATGTGGATCCGTGCTGTAACGTCAAGTACTCCGGTCCTGATACAGGATGACTTTGGTAGAGATCTACGGAAAACACGGGTGCTGATCAGGGTTGCTGTCGAGAGAAACTGGCAATCCCCGGGATCATAGTCCATTATCTGCCCTGTTCCCAACCACGTGACAGCACCAAAACATCCTAACATAAATCAAGGAGTCAAAAATAAGACCAAAAAGCAAAAAATAAATCTTGGATACAAGCGAAACGTCCGTAATGGGAGAAGCAAGGGTAGGTACAACGATAGACCAGGAAAATTCATGGAAAAAACCCGCCCATTTTATATCAATGCGTGCCTTGGATTCCTTTACGATAACTGTTGCTAACACTTCCAGGAAAGTGGTTCTATCCGTCTACCATTCAACACCCAAAGGAGTTGGCTCTGATGCTGCCATACGTGCGAGGTTTAGCAAGCTTGTGTTCGTGCTTACGACGAGCACTGTTTTTCGTGCAGATGGAAAGTGGTCCGCTTGGTAGAGACAGACTCCTAACTTGCTTGAAGACCGCAATGAGGTCTCATCTCGCGTGAGAATGTTCAGGAGCGCAAGCACGTTTTCAGACGGTTGAAGCCTAGCCCTTCTTGCTGGTCGCTTGGACGTCCTTTGGACCGATTCCAGTACCTTCTTGTCACGTAAAAGCTCCGGGGTCCGGGCTTGGATACAGTACTCCGAGTAGGACCAAACAAATGCCACAAAGAGTTAAACGAGAACTCCCGCCTCTCGGGACCGGACGGTGCAGATCAGTTGGAGTAATACTATTGATGCTTTGTCGGCGGGCATAACGTTTTGTGTAGACCGCTCTGAGAAGTCATGTATCCGCGCTCCAAGATCCATGACTTCTGCTACGTTATCAGAATCGTCGGTGGAGTTCATCCATCTTACCTGGTATGACGCTGATGACATTAAAATCTGCAGATGTCACCTTTCCGTCCAAATTTCTGCTCAAAATAGATGGTCGTGCAGCAAAACCGACCAGAAACCTAATGGTTTTCGGCCATTTTGCGTTATTACACTGATCGGTTTCCATGTGGTTTGGACCGATCGTGCGAAAAATGGGGCATACTTCGTCCACTTTAGCCACTTTTTCCAAAGTAAGCTTCCCGCTATTTTCTTACGACTCGCATTGCTGACCGACAATAATGGTTTTTCCTGACTTGAAAGGCGCCTTCGATTCAGATGATCAAACAGCACTTTTCAATGCTCTTCACTAAAAAAAGTATTCCCTAGAAGTTTGTGAGTCTACTGAGATCATTGTACTCTCATACTTCTAGCCGCGTAAGGGTTTATGGTGAACTGTGTAGACCATTCGAAACAACCAGTGGTGTTTGACAAGGATGCCCCATATCTCCATTCCTGTTCAACTTCGTCATGGACGAGATAATGGAAAATGCCTTGTGAAACCTTCAGGATGTGGGCGTCGAACTAGGAAATAGTGCGAAGCTGGGTGACCTAGATTACGCGGGCGACCTTATCTGCTTGTC
>MSTRG.8826.1
CTTTGGTCGAACGCACGACTTGTGGACTCAATTCCCGTCCAGCGAATAAAGACGCAGAACGACAGCGATTGATGGTTTTTGTACTTGTATTGATTGCCCTGTATGAAGTACAGGAGAAGGGAGGCTGATCTAGCTAATCACCAGAGCTGATGAGCTGGAGCGCGCCTTGCCGTTTTGACGTAGTGTGACGAAGGTTCTTCTTCTTTTTTTACGTGTTCTTATTTTCACACCGGTGGACTTAAACAAAGCGCGCCTAAGCTCTAAGCTCGCAATTGTATTTTATTGAATTTGGTGTCTGCGAAGCCGCTACA
>MSTRG.11841.1
CTAGCTAGGGCAGCCTGTTGCCCCGTTTGGCAAAGTGTGCGAAAATTGAAAGCAGCTAAATGAAAAGGGTGCTTAGGTCGGAGAATAAATTCTCTCTCTTCCCCTCTCTTTAATTTGATACCCCTTCCGGGAGCTACAAGTTCACAGTCACGACTCATTGTGGTTACTTGTATGCATTTCGAATTGGGACGTGAAGGATGAAAAAC
>MSTRG.14556.1
TCTCATTCCACTACTTCGGGCAGGCCGATTCACAAAAACTATACTGGACCACACCAACACCGTATTACAACTTAAAGAACAGGAGTACCCCTACGGCCCACATCAGGCCAATCATCAAGGCCACCCCTACCATTCGGTCTCGTTGGCAGGGGGCCAAATTGTAAAGTGTAAGGCGCAGTGTTCCTCTGCGGGCGGTTGCTCGTGTTCGACCTGCAAAACACGGAAAACCCGTGAGCACAAAACACAGTAAATGTCGCATCGGGAACC
>MSTRG.17429.1
CCATGATTTTCTGTTTCACATACAAATATATTAGGCGTTGCAGCCTACGACCACAAATATGATTCAATAGCGAAGTACGTACGGCCCATTAAAATAAACAAGTATGATCAGTAGCGATTCGGAGATGAAGAAATTTATTTGTGTAAATCCAGTAGTCAAAATTAGACCCCATAAATGTAACTATTTATAAATATATTCTAAATAGTTTGTATTTCGGTCGATGCCA
>MSTRG.6641.1
TGTGTTTCATTTTTCAGATATAATAGTCCCCCCAGATGGTAACCTCTCACATAGCAATAACTTCTCCGTAAGAAACACTGTTGGTGTGCAAGAAAATATTTTCTATTGAAAAAAGCCCGCCGTGCAATAAACTTCCGAGAACCGAACAAGGAACATCGACATTTTAACCCTCTCCCCCAACAAGCATCGCCGAGTAAAATATATTTTTCGGAACAAAAATGGTTATGCACTTTTCTCTAGAGATATAACATCAGTTAGAATCACT
>MSTRG.11075.1
TGATGACATGGTGTCCCAGCGGATATTAGGTGCATTGAAGTCGCCAACAATGAGTTTTGACGAAGAGGGTAATAGTGCAAAGTGGTCAAAGGCTTTGACTACGTGGGCGAGGTCCGTGATGTTTGAATTGGGTGGTCGATAAACGCAACCGATATGGAGTGGAGAGTTGGCCAGAAGAACCGTTACCCATATTGAGTCCTGAATTGAGTTCAGTACTGGATCAGAGAGAGGAATGGTA
>MSTRG.4350.1
CTGTTTTGCTGTGACTAATTTTGACTCAAACCAATCAAAGTGACCGAATTTGAACTCACTACTTTAGGAAAAATGCACATGGATTTTAAACACTAAACAGATAATTCGATGCAGCCCGAAAGAGTTTCTAAGAGGGTGCGAAATACTATTGAACCCAGTCCCGGAGACATGGTAAAATCAATCAGCTGGCTACGAAAAATGGTGACATTTATTGACGATTACTGAAACCCAACGCCCAGACACGCCTTCA
>MSTRG.14024.1
GTCCAGTGTCGCATTTGCGGTAAGTATGGCCATTTCGCTCGTGTTTGTCGGAAACGTACTGTTTCTCGCGTATGTGACATGAATTCTAGTGATCTATGTTCTACAAATCAGCTTTCTGATAACATTTACCCCTTGATTACTCGTACAGCATTGCATAATTGCGAACCTAAATTGCCTTTACCTGATATTCGTACGGTCTATTTCGAACGTGATAATAATGTGCGTTCTCTAGAAATGGAACTAGACTCAGCTTCACCTATAACTGTAATACCTTACGATTTTTACCGCAATCATTTTACCACTTTACCGATACACCCATCATCGTACACTTTTGGCAGTTATTCAAACAATACAGTGCCCATTCTTGGTTTTGTAAATGTAACGTTATTCTTGAACACGCGAACTGGCGAACACCTGTGCTAGCTGATGACCAGCGTATTCGCCGCCTTGAACGGCGTTCTTTAACCGTGTTCAGCTCGTAGTTATCCGACGGATCCCCAATTACTTCTCCAAAACACGTAGCTCAAACACTCCACCTTATTTTTTTCAACATCCAACGCTTCCGTGAACATTGTGCATTTGGTGGTCCCAAACTCATTGAACCTATTACCACTTTAGAGAAGAAATCTCCA
>MSTRG.16409.1
CGTGTATGATTAGGCTATGTTCCCGATAGCCTGTTTTACCAGTGAGGACGCAAATATCATACAGCTGAATCAACTTCTAGTTTCTCACAAAACCCTGACTTTCTAAAAAGAGTATTATGTTAGGGAAAGTAAGTTCCAGTGTGAACAATAAATTACGAGAATCCATTGTTCTCCTTGTCCATCATACTGTGAAGCACTTGACAGTTCTTTAAATACAACGCGACGTGCCTGTATCCCATCAATGGCTTCCGTAAATTCATCTAATGTCGACTTATTTCCGAGTACGGCAAAGGCTGCTTGAACAGTATTTGGAAGTGCTTACATCCAAAGTAAGTATACCATTCTCCGCATAAAAAGGAGAAGTTGCGTGAGCGTTTGGGTACCCCGGTCACCAAGCTTGATACCCCATACCTTCCACTTAAAATGATGTTCGGTACACATGGAGAGTTTTCTCAATATTGTTGTCCCCAACTAACAAGACATGGGCTGATGATAATGTCTCAACCAGAATTGTGAACTGAATAGCCTGGCTGGTTGTGCGGACCATTTGAAATCGCGCTTTTCCTTGAACCAACCAAATTTCTTCGTCGGGCAATTCTCGTGTGTATTGAGGCTAAACCTGGCTGTCGTAAATCTCTATTTTCTTTTACGTCAAAAAGTGATGTATACATCGATTAAAGACCAGACATTTGAGGTCCCGACTCTGGTCTGTTCATCCGAAACCCGATATGTGTGTTGACTCAGATGTTATGGTTTGAAGCTGGTTGTTTTTGACTCACTGATGCACCACTCGTCGTTGACTGGCTTTAAAAAACTCGTTTGATTCATGTCTTCACTGTGGAAAAAGGTATATGGACGCAATGCCATTTTTAGAGCTGGTGACTGCTCAGCCTTTTTAAAAAAATGCAAAAGGAACCCTAGGTGATCTGCATCTGCCTGCATTTAATGGAGACCTCTTGGTGGGCACTTTAATTCTTGATCCCTTCATTTGCTTCAGATCTTCAACAGGAGTCTCATAATTAGGAATCTCATCGTCAATAATCAGTTGGTCTTTGAGACGGGGCTCCCACTGTTCGCTGTCCAATAAAATCCAACGCATACTGATTTTTACAACTGAAGAAAGCAACTATATTTGCACGCGTTTTCGCACAGGCAAACACTACCACAAAAATCAAGATGTAGTCACACAGTGATGGAAATACTCCACTTACATGACGTCTTGCATACCGATGACAACCATCCTAGGCACGATTGATAACATGTTGATTCGCCTTATCGAATATATAGTGTAGTCTAATAAGCCTGTAGTTGCACTGACATTGTTCTCCATTGAAAAGTTTCTCAATCTACCATTCACGCCGGAACAGGATCCCGTCATCAACGTGCACAGAAGTTGCACACTGAATGCTTATTTTTACACGAACGCTAAAATTTCGTTGAACTTTCTGAGCAGTCGTGAAGATCGACGAGAAATTATTCCTAAAAATCATTCATGTTCATTCCCGTTCAGCGTGAATTTGTTTTCGGAAAACTACGGAACTAGTACTGTGCCGAGTGTGGAGCTACACTTTTTGGTGACATTCCGGTTGATTTATCCCAAATTTTGAACAGATACTTGACCAAACGAGGAAAGTCCTCTAGTTTGCCTCATTTTTGAAGCCGTTCTTGTTATCGATGAGTGTATTAGTATTTACAATAGCAAACCTGTATAATTCGCCTGTTTATTCTTAACCTTTGTGTCGTTTCACACTAAACTGTCTACTAACAACCATTGCAGTAGCCACTGCTTTGGAACCGAATGCGGTTAGGAGTGTTTCGAATAAACGACATATGTGACCTGCTGTATGAGAAATAAACAGTCGGTAATAAAGTATCTTCAAAGACGCCTGTAAATAACCGAACATCCCGTCTATTGAGGATTACTTTTCTCGAGACCAAATTAGCCAATTGATGAATTTCTACTTATCAATAAAAAAATGCTATGTCCCTCATCCGTTACTGGCTGTTGACGCTGAGAGCCCCTCAACTGAACAAAAGTTCATTCGTGTAATGGACACCGTTTCAGTAGGAGTATGAATGAATTAAAATTACAAGCTAACTACGGAGCTTGGTTACTTTATCAATTCTGAGTAGCAGATGTAAGTTGTTTGTGGGTTGATCCATCGGGCAGTAGCGGCACTGAAATCATGAATGCGGACTCTAACTGTCAGGATAGCCTTATACTCGATGTGTGAGATTTATAATTTACCGCGCCGGTCCGGTTCGAGTCCCAGTTACGTCTTGGTGGATGTGCACTGAAGCTGCTAATTCCGAACAGACCAGGCTTTGTCATTCCGTCGCCAATTGGAGAGAGAATACGAGTGCAAGAGAAACCAGAACTCAAACACAAGCCAGACAGGCTGCAGGTCAAACTATTTGTCTATTTGTTTGGAGTGACACAGTGTATGGGCCGACGGTGGATCAGCTGACTGCGACGTACAGGTATCCGGTGGGGTCCAAATGCTTGGCCACGCCAACGACCGAGCTAAGATTGACCTGCTATCTAGACAACGCTGGGCAAAAATGAATCATCCACCAAAGCTCGTGAAAAAATTCCTCGATTCTACCGTCGTTCTTGCCACGAACCTAACACTTTATCTGTGAGTAGAAGGGAAAATCTTCTCTTAATTCTTCTCAAGCACAACTGCCGTCTGACCTCAGAGATCGGAAATATTCATCACCTACGGCCATGAAAGAGGCTGTTATCGATTTTCT
>MSTRG.16968.1
CTGGATCCCTGTTAACAGTCGTTTATGTGCTGTGAGACTCCAGGGGTCGGTTGGCGTTCGAAAGGATAGTTGTGTTAGGCGCAATTTGTTTGTGATCTCGGCACACACCCCAACAGACTGCAGCTCAGACGCGCAGAAAGATGAGTTCCATGAAAAACTCGCCACTCTCGTTCGCAGGAGCAAATGTTCTGACATTGTAGTGC
>MSTRG.1145.1
GAGACGAGTGCGTTGTTGTTTGATAGCGATTTCGTCTGTAGTAAAGGGTGTGTCAGGTTCTATGTCGCCAGTACAAATATCAATGTTTGGTATTTTTGAAGGTTCTTTAGTAGGTAAGTCACTGTTGTCCTGTACTCGTTCTTCTGGGCAGATGTTCAGCGGTGTCAAGTGTCGTAGCGAAACCGTAGCTTCACGTCCATCTCAATGCCGAAATGCGCACTGCGGTCAATAAGATCAACTTCCTCAACTAAGGGGTCGTTTTTTGTTTGGCGAACATGTTGACGCAGTAGTACGGAACCAGAAGTTTTTAGCCATTCGGAAAGTGAAATCCCCGAGGACGGGTCCCTGTTATAAGTAACCATTCGTTCGTCATCATCATCGTACAGCATTAAACAGCAGAGCAAGCCCCGCTGACCACTCCCCTTCCCACCATGTTGCACGTTGGGTTAGAAAGTATGAGTGATATAAATAGATGGACAGGGAGTGGACCTACAGGGATGGGAAAAAGAAAACAACCCCCTAATGGCCAACACACGGTATACACAGTCTAACTGTACAAACGCACTGATCAATCGTTCCGATTCGGCAGAAAGTGACAACACCGTTCACGATTCGCTGCCATATCCTCTAGTGTTTCCAGCCAACTGGTTGAGGGATCTTATGGACCCCAACCACGAAGACGTGAAGCACCTACTTTCTCTAAGTTTGCTGTACATTTTTTCATGCCACGATACCACGTCACCTATTGACCTCCACGTGGCTTCTTCCACTCCCGAGGAGGAACGGAGAATGGGTCACGGTACAGTAGACGTGTGTTTGCCAAACGCAACACGTGCCCCAACCAACGAAGTCTACTAAGCTGGATACGCTGTGACAGAACATTTTCTGAATTAGTATCCAGTACCCGCTTTCTGACCTCAGCATTGCTCACTCGGCTATTCCACCCAGTCTTAGCGATACTACGTAAACATCGATGGCCGAAAGCCTCAAGACGACGAATGTCTTCAGCACGCAGACCCCAAGTCTCATAACCATACAACAAACTGAACACATCGTGGCACAGTACACACGACCTTTCAAATTCAGTGAAATACCAGGTCGGCGCTGCAAGCGCTTCAGTACAGTGTACGCCTCTTGAGCCTTGGATATATGCGTGCTCATCTCTGTTACTGTGCTTCCATTCTTCGCGCTGCTGCTGAGTTAACTGAAGCGGTCGACAATTGTCAGCACCTCCCCATCGAGCACCAAGCTCGGAATCGTTGACGTTCAGTCTTGCAACATCACTTTACACTTTGAAGGTGCAAAGCACATG
>MSTRG.14084.1
GTTGCGTTTCGTGTATTTCGTTTGGACTAAGTGTCACAGCAGATAAGATTGTCCTGTAGTTGTAACCAGTTTATAGGATGGTGGTTGATAGACGCATATTCCAATGTATCCCGTTGAGCTTGGTTAGACGAATCATTTGGTGAGGGGATAGATAAACATTATTATTATAGCTAGGATTCATAACACACGCGCGTACCCCTCTTTGTCCGTCCATCCTAAAAAAGTTTCGTTGGATTTTCTGCACCTACTCGGCAGCACTCGATCATCCTCTCAAGGTAGATCTGAGCGTTCGTATATGATACGTTGTAGATAATGGAGTTCACGGTTTCTAATAGAGGTGGACAGAAGTTACTCTACGAAGGCTACTCCTATACGGTAGACAAAAAGAACGGTGACGTTACCTACTGGAAATGTGAACGACGTGGTCGATGTGGTGGACGGCTGAAAACACACAACCACACTGTTCTACATAGTATCAACCACTCACATCCTCCTGATGCTGCACGGAATGTAGCACAAAAAATGATACAACACCTTAAAGATATGGCGTCGTCGTTGTCGTCGGAACAAGCGATTTCGTGTTTGATACAGAATTGTATTTGTGATTGGTCACTCGACGCTGTGGGTGCTCTTCCGAAGAAAGAAACGCTGTCTCGAATGGTCAGAAGGAAACGCAAGCGGAAAAACTCAGGAAAGAACAATCAGAATAGACACTGAAAATGGAGGAACTATCATCCGCACACTTAAGCGACCATTGAAAAACAAATATGTGCTTATCAATGAATGCTTGCACAGTTTAACTGAGCAGTGTGACGATTACAGTCATGTACAAATTTTGCGTGC
>MSTRG.6055.1
TTTTCGTTGGCTGGGCCGGTTTGCTCGTTTCTGGGTAGCCTCGACTCGTTAATCACTGAGTATTTAGATAGGAATTAAACGTGATTCATGCTATATTTACATACAAAATGTTAAGTTTTGCATTTTGACTAAAGTGTTCCTGGCATTTCTTTTACCTCAAGCAGCAAGCTGCCCACAGCTGCTGTGGCAAATGTGGGAAATCGTGGGGATAGCCTACACATACTGTGGGGAAAGTGTTGGGTTTGCCCAAGTTGCTGTGGATAAGCGTTAGGATTTTCTACAGTTCTGTTG
>MSTRG.9400.1
CATTGAGATGCCTTTAGGGCATGTATGCCGTCCAAGTAAACAATCCATTAGTTGGTAGCAAAAAACGCCAATTCACGTCTACAAAGCAAGCGTATGCCTAAAGGGGACAAGCACCTCTGTTTTATTTTCCCGCTACGTCCGCCGGTACCCTTAGGACTTCAAGTCCCCCGAACCATTGACATTTCCAGTGGTCTGCTGTAGTATCCTCCAACTTTTG
>MSTRG.3305.1
TATAGGAATGCACAATGATGAAATATTTTATTTGATAAAATTATGCAAACTGATTAGGATTAAAAATTCAAAACAATTCCAGTTACACAAAATGAATGGGTCAGCATCAATGGCCCCAACAACGACGGTAACAAATTCCGTGCACACAAACACGCACACACCATCTTCCGTGCCAACGTCGTCTAGTAATAGTTGGCACCACATTCGACGTGTCCCTCTCCAACTCCGTCTCCGTCTCTGTCTCCGTCTCCTCAATCGCATTCTCATCTTCACCAGGCAACTCAACTACCTCATTGACTTCAGGTTTATCCGATTTCTCCTTCCTTTCCATTTTCACTGCTCCTCCGCCATCGGTTTCTTTGACCGTGTTCGTTACTTCCTCAACAGATTTCACACGATCATGTGATCGACCGAACACGAAGGCATCTATTCGTGAGGTGCATATTGCGAGTAGTAGAACAATGAGCAAACGTGAATGAATCATGATTCTGATTGGTTTCTGGATTGCCAACTGTTGCTTTTGTGGTTAATCCGTGTGGTAAAACTAAGGACTCTGAATCTTTCACTTGAATTTTTCTGTGCTCATCTCATTCCTCCATTTATATACGAACATGTCGTGTTCAGATTCTCAGAGATTTCAGTACATAGTAATTTCTGTCAATATCACGAATCGTGAGTAACAATTTCGATGAGCAATCATTTGACTTTATTTGTTCAGTGTGAGACTGAAGAGTAATTTCATG
>MSTRG.11300.1
AACCTCGAAAAACAGCACATAAACCGTGACACAACACGAAAATCATTTAAGTTGAGATACTTTACTTCCGGAAAACGTAAGATCTGACACGGTACAAGATCCTGCTCGAGAGGTCAATGTTGTGTACCGGACTCGATAAGCAGGAAAGAAGGAAAGCACGCCTGTGCGGATGAACGTGTATTCAGTACCAACGTACGGCAAGATGAAG
>MSTRG.7033.1
ATTTGTAGAAATATTCCCTTCGTCTTTTCAAGGGATCCAGTATGGGAGAAGTGGCACGGCCGTTACAGAGAAAGAGGGCTTTTAAGGAGCAGCACATATCGAAAATTAAATTGACAGTCTCGACGAGAAGTTCGATATTGCTGAATGCTGACGATTCGAATGAAAACCCGGAAGAGACAAGTGCACACAACTTAAGCAAGAATAATT
>MSTRG.11293.10
GCCGTTCTATTGTTTGCTTGTTTATATATTTGATTACGAATACAACAGTCGTTTGGCTGGTTTTTACCAACATCTCAGTTTTGTTCGCAAACTGGTATTTTTCATCATCAAGTAATAAACAAGGAACGTACGATGGACAGAAAAAAATTACCAGTCCTATTAAGCTATTTGGACCAGATCCTTCTTTCGTACTTTTACTCCGTACATACGAATATCTAGAATGTCCATTTGATATTCATTTTGTGACGTTTCATTTGCACAAGCTGTTATATAAAGCAATACGGAATTATAACCATGACATCCAATCAAACACAAGCTTAGTTTGTTCGCCGATCGCCGACAACCGAGCAGATCTGTTTTGCTGTGATCCTTGCACTGGCTAGCTCCGAGCTTTTCCAAGCTCTCTTTCACACCTACAACTTTAGTCGCTCAAGGAATTAGACGGACTGGTTGCTCGTTGTGTTTATTTTACCAACTTCCGGGAATTACTACAGAATTTTGTTGTGAATGACAACGTCTACTTTGTCCCATGGGGAACAAGCATAGTAGAACTATGCTCCAGACAGAGTTATAATAATAACGGTAGTAACAATAATAATAATAATAATAATAATAATAATAATAATAATAGCAATAATAATAATAATAAAATCTGTGCGCCTATTCCTGGTCCGCCAAACCAAGCGTAACAACCTAGAAACAGCGGTTAATTGGTAAAAAGATGAGACCAGAACCGGATGGGTCACTGATTTGCGTTTGGACTTTGTCCATACAACATATCTTCTCTGATCAGAATAATAGACAGCCCAGATAATTGCTTGTTTCTTGATCTGATTGAATGCGCCACCATTTCAGAAATAATCTCACTGCTCTCAAATATGTTTCAACAGAAGGTCGAAGGTGTGAAACATTCTTCATCATCCCAGTATTCAACCAGGACTATTCTTGACGCAATAAATCTCCTTTCCATGTTTGTTCAATAAACCCTTGTGCGAGATATGCAATTCGCATCATTCACTCATGTGTAGCCGCAAACAGAACGCTGTTCATTCGAGATACCTTGTTCGAAAGTTGCAGATGTAGATAGTTCAGTGTTTGCATATTTATAAATAATGGGATCTTGAGTTGATGTTTGAATTGAGAAGATTGGTCTGGTGGATACATCAGCTACGATGTGCTAGCGATTCAAAACGTTGGTATTTAGGCCCAACCTTATTCGCAGATATAATATGCGAGTCATCTCCAGGTAATTCACTTTGCCCTCTGAGATCAGCATGCGCAGTAAGATTGTTATTGATTCATGCTCTGAAGAAAACGATAATATTTCGAACAGAATAGCTGTCACTGGTTATGCACCAATTATTTTGGAAAAAGATATAACAGTTCACGCTTCTAACGTCCCATTTGGTAAAACTAAACATGAGAGAGAGAAGCACGGATCAGTTGGAGTTATAGGCAGTTAAATTTAGAAGAAAAAAAGAACAAAATTAGCTCCGGGATAATAATGTAAGCACGTTCCCTTCTAGGTCTTTACCCGACATATCAAAGCATGTCATTTTAATGCTGAACACAGCATGCACACACTGTCAAAAGACAGTGTTTGTTTTCGGTCGAAAGTTTGAACAAAAGACATCAAATGATATGGGAATAACTCAAACATAACCGAAAGTTCCAAGCGCGTAAGAATGAGGACATGCAGTAACAAATAGCAAGGGCAGAGAAAATATTCTCTGAAGACATTTGAATTTCACTTAGCAAGTCCAAAAATACGCAAAAATGTTCTAACATAGGTTGAAAGCGACACGAATATATTCTTTCCGCTGGACAGAGTAGAGTAGAAGCTCTCCGTGAATACCTCAGTCCAACGAGCTGTCTTTTCTGGTTCATATACTTCAGTACTTCCAATACTCCACCCCGTTGTCCTTGATGGTCGTTGATCGTCGGTGATATGATCAGGCCAACCTGTGGTCATAGGGGGTTTCCTTCTAGTGGTGGACTGATCAACCCAACCTGTTGTCGTAAAGGGTTTGAATCCGGTGCTAGATCGATCACCCCAACCTGTGGTCGTAAAGGGTTTGAATCCGGTGCTAGATCGATCACCCCAACCTGTGGTCGTAAAGGGTTTGAATCCGGTGCTAGATCGATCACCCCAACCTGTGGTCGTAAAGGGTTTGAATCCGGTGCTAGATCGATCACCCCAACCTGTGGTCGTAAAGGGTTTGAATCCGGTGCTAGATCGATCACCCCAACCTGTGGTCGTAAAGGGTTTGAATCCGGTGCTAGATCGATCACCCCAACCTGTTGTCGTAAAGGATTTGAATCTGGTGGAAGATCGATCACCCCAACCAGTGGTCATAGAGGGTTTGAATCCGGTGGTAGATCGATCACCCCAACCTGTGGTCGTAAAGGGTTTGTATCCGGTGGTAGATCGATCACTCCATCCTGTGGTCATAGAGGGTTTGTATTCGGTGGTAGATTGATCACCCCAACCTGTGGTCGTAAAGGGTTTGTATTCGGTGGTAGATCGATCACCCCAACCTGTGGTCGTAAAGGGTTTGAATCCGGTGCTAGATCGATCACCCCAACCTGTGGTCGTAGAGGGTTTGTATCCGGTGGTGGACTGATCACCCCAACCTGTGTTCGTAGAGGGTTTTTGTTCAGTGGTAGATTGATCACCCCAACCTGTGGTCATAGAAGCTTTGTGTTCGGTGGTAGATTGATCATCCCAACCGGCGGTCGTAGAGGGTTTGTATCCGGTGGTGGACTGATCACCCCAACCTGTGGTCGTAGAGGGTTTTTGTTCAGTGGTAGATTGATCACCCCAACCTGTGGTCATAGAGGCTTTGTGTTCGGTGGTAGATTGATCATCCCAACCGGCGGTCGTAGAAGGTTTGTATCCGGTGGTAGATTGATCACCCCAACCTGTGGTCATAGAGGGTATATGTTCGGTGGTAGATTGATCATCTGAACCTGTGTTCGTAGAGGGTTTGTATTCGGTGGTAGATTGATCACCCCAACCTGTGGTCACAGAGGGTTTGTATCCCGGGGTGGTTTGTGTTGTTTCAATTTCATGGTTCTTATATTCAT
>MSTRG.7405.8
CGTCTACGTTGGTCATCTTCCTCCTCGCTGCAACGAGCGGGATATTGAGAGGTTTTTCAAGGGATTCGGACGACTGCGAGACATTGTTCTTAAGAACGGCTATGGATTTGTCGAGTTTGAAAACAAAAAGGACGCGGAGGATGCTGTTTACGAACGTCACGGTCGTGAATTGCACGGGGAGCGCATCATAGTGGAGCATGCTCGATTGCCTCCAGGATCTCGCGGAGGTAGTCGACGATCAGGTGGTCGTGATCGGAGGTATGCTCCCCCAACGAGGACCGAATACAGAGTTGTGGTTGAAAATCTCTCATCGCGTGTCAGCTGGCAGGATTTGAAAGACCTGATGCGCAAGGCCGGCGACGTCACGTATGCTGACGCTCATAAATCTGCGAGAAACGACGGTATTGTGGAGTTCGCTGCGTATGAAGATATGAAAGAAGCGATTGAGAAGTTCGATGGCTATGAACTTTACGGTCGCCGCTTGAAGGTTTATGAAGATCGCCCGAACAAGCGCTCCCGTTCCGTATCGCGCCGCTCGCGCTCTGCCAGTCGTGAAAGAAAGTCGGCTCGTTCTAGGAGCCGTGATTCATACAGACGACAGAAATCTCGCTCTCCACGTCGTCGTCGTGAGAGGTCTGGTTCAAGTGAGCGAAACCGCTCTCCTTCGCGCGATCGTCGCGACTCTCATAAACGATTCCGTGAAGGGTCGATTGATGGTCGCTCTCGAAGTCCCTCGCACCGCACGGGGTCACACCACTCGAGAGACCGGTCGGCATCTCACCACACGGAGCCCCATTCGATAGGCGCTGATTCACGCTCACCAAGCCGAAACGGACGAGAAGCAAGCATGAAGGATCCGGTGTCAAGACATTCTCGTTCTCGATCGGTGACCCATTCGCGCTCTAGAAGCAGATCGAGATCCGCTGGGTCAGCAACCCCGGAGCGCTCCCGTTCACGGTCAGCGTCTCATTCCAGGTCGCGGTCCAGATCGCAGCACAGCGGTTCTGGTTCGGAGCGGCATCGGTCTGATCACGAAATGGAAAACAATCGACGTAGCGATTCCGAACAAGATGGGAATGGGAGAGATTCCGACTAGTTGCATTTGAACTATCTTAACATCGTTTGTCTATGCGTATTACAACTTTTCATCAGCTGTGTGATGTTTTGGTGCGTTGAGTTTCTCTGGAATTATGATTGACTATCATCATTATTA
>MSTRG.7010.1
AGTCTGCAAAGATGGTAGTATATAAAGTGGTGGCTGTATACTGGAGGAATCATATATGTTGCAAACAATTGCGTATTTCTTGGGAGGGATACTACCAGAGTGATGGTGGCAGGGAACGGCCGGAGTAAAACAGGTGAGCGTGCGGCAAGTTGTTAACTTTATGTAGGGTTGGTATGAAATGTCAAAGCGGAAGTGGAAGACTAATCAATATTGACCGTGTGGTTACATCCATTATACAGGTGTTCAGTTCTGCGAGAGGAAAGATAAAGTAATCCACAGATAAGTGTACGTCAATAGATGAATGCTGTGTGGTATGTACCATGCAAAAATGACAGATCAATAAAACTGCACAGTTATATCGCGGGAAGCGGCCGTGGATCAACGAATATAGAAATAAAATGTATCGGCTGGTGCAGATAGTGGTGTGATTTAGAGGCTGCATACGGGGTCAGTTTCGGTAATATAACACGAATGCAACATCTGGAAAATCAAAGGTCTCGATAACGGTGATGGTATAGTAAGTAGACGGTGAGTGTCACATTTCTAATGACCAATTTGACAGGTGTAACAAATGATGGGAACGGAGCGGCGATGCAGCATGGGAAGTGTA
>MSTRG.17897.19
GGACTACTAGCAGTGAAATGAACGACGGTATGCAAACCACAAGACTGCTCCTCAGTCTAGATGATGACTGTCTTCAATTCCAATCCCACTGGCTGACAACGATTTGTGTAAATTCACCAATCCGCAATGTGAAATCCCTGCACAAACCGAGGCCGTATACACTTATGATCTACCAATACCCAAATACTACCCACGATTGCACATCAAATTGAGATGGGAATTAAAAGATGCGAACAAACGAAACATTATTTGTGCCCTAATTCATGCAAAAATTGCCAATCGACACTGAGGATGCATTCACATGGAATCAATCACAACTGGATTGGTGAAATCACGCATTCAGTTTGAATAAAATTATTTCTTTCTATCACTTTTGTTGGTTTTGTCAAGATCGG
>MSTRG.7434.1
CTGTAATATCTTGTGAGCTAGAGTTACGCAAAATACAAGTATTGGCAATCAGAAACACCGCCAAGGCAAGGATAACACAATTAGCCATTCTTACTGTTTGCACAGTTGTGGGCTGTGATTGCTGATTTTTAGTACCTCCGCTTATCTCCACAGTCTTTGTTTGTGACATAAATGATGGTGAACGCCTTGCTCAATGGGAGCCTTGGGTGTTCGTTCGCCGAATGCGTCTGTTCGTTCATCGTGGCCGACCCGGGAAATGTTCAGCCATGTGCCTATGCGGCTATCTCCGTT
>MSTRG.10193.1
TGAGAATACACGCGGTTGGTACTCCACGGTCTTTTCTCGTTGACTTCCTCGACAAATGCGATCGTGGAAGCTGAGGAAGTGTGCACTTCCAATATTTGATAAGCCCGTCCAATTTATGGTTTCTGAATGATTGCACCTAAGTGGTCTAGCCGGGTCACGTCTACGGTAGTTTTCTCCTTCCCGTCGTCGGTCTAACAATAAG
>MSTRG.8109.1
GGGTGATTCCAGAACATGTTTAACCGGAGATCTGAATGCGATTGGTAGACTACTAGATTGATTGAAACTGGACAAAGAAAATCAGCTCAGCAGGTCGAGAAACTCCGTAAAAGTGGTTTAGTCCAGATCCCGTGCTTTCTATCCTAATTTTGTCTTCTATTCGCCAAACAATCTGCTTGCTTTTCATGCACTTGCACTACTAAATTCCACGTCGACCACCACCCCTTCGCTTCCTCACCAGTTTGACGATTTGCTTGTTCAGTCCAATTGCATCACGTAATTCTTGTCTTGTTCCTACGACAAGTATCGATGGACGTCAACTGTCACGAGTCTAATAGTAGTTCTTATCTGTTCGATTTTATCGCTTACGTAACCTTTCTCCCCGGTTTCGGAATGATCCACTGGTATCCATGATCCGTTTTGCTATTATGTCATAATCGCCCGGATTACTTGACAGGGCCCAAACCCTTGGACGTAATTATCATTTTCCCTCTATCTACTTTACCTGTGTGAATGACTGAACTTCGGCCATCCCTCTATGATCAGGCACTTTCTCGTAGCAATAATATTCCGTTCGTATCTCATCATAGTAGTGGATGCGTGTTCCCTCAGACCATTACTTCTCTTCTGACCATCGATTGGTCAAAAAGCCCTAATAAATAAGGACCTTCTTTTTAAACCACTTGACTCGCTTCTGCTTTGCCCTATCGAGCGTTTCCTGTCTACTGTTGTCTGGGTGTTTTGAAGCCCTTGTTGACTGTTTTGATTCTGTGGTCGGTTTGCCCACAGTATGAGATGTGCTACTGTTATTGTTTGATAATTTGTCCCACAGTACACGTAGTAAAGCGAG
>MSTRG.1856.1
AACTGTTGTAAATTCAGAAAAACTCGTTGGCTGTCGCAGCTCGCGGCCGCGTCGATGTTTCCTGTTGATGGGTGTAGCTGCATCTTCCGTGTTTGGTTTTGCAAACGGAAATGGGGAATCGTTAGCGGGAGTAACAGTTGCCGCCTCGGGACGACTAACCGAAGGTTGTGAGCAGTTGTGGGCATTGGGTGGGTTGTTCGGGGT
>MSTRG.5826.1
CTCTAACAGGATGGTCATTTGCAGCACACGTTTCCAGCACCCCCAAAAGCACTTACTGACGTGGTACTCCAACGACGGTAGCACTTCGCATCAAATCGACTATATTTTAGCGAGGTCTCATTGGGCTTCATTTGTAGAAGACTGTCGAATGTACCACGGAGCAGTGACGGGAAACGCAAGCGATACAGACCATGTTCTTGTTTGT
>MSTRG.17997.1
ACACGTTGACTGGTAAGACGATAACATTGGAAGTGGAGGCTAGTGATACGATTGAGAATGTGAAAGCGAAGATTCAAGACAAGGAGGGCATTCCACCAGACCAACAACGATTGATATTTGCGGGGAAGCAGTTGGAAGATGGTCGTACGTTGTCTGATTACAATATCCAGAAGGAGTCAACTTTGCATCTTGTTTTGCGACTTCGTGGTGGTATGCAGATATTTGTGAAGACGTTGACTGGTAAGACGATAACATTGGAAGTGGAGGCTAGTGATACGATTGAGAATGTGAAAGCGAAGATTCAAGACAAGGAGGGCATTCCACCAGACCAACAACGATTGATATTTGCGGGGAAGCAGTTGGAAGATGGTCGTACGTTGTCTGATTACAATATCCAGAAGGAGTCAACTTTGCATCTTGTTTTGCGACTTCGTGGTGGTATGCAGATATTTGTGAAGACGTTGACTGGTAAGACGATAACATTGGAAGTGGAGGCTAGTGATACGATTGAGAATGTGAAAGCGAAGATTCAAGACAAGGAGGGCATTCCACCAGACCAACAACGATTGATATTTGCGGGGAAGCAGTTGGAAGATGGTCGTACGTTGTCTGATTACAATATCCAGAAGGAGTCAACATTGCATCTCGTACTTCGTCTTCGTGGTGGGAATTAATTATGTGACGTTTCTCAATCAACTTTTAGTTTTGATTTACTTTCGAGAATAAAGGTAGTTTAGTCCGATTCTGGTATTGTTTTTGTTCTCGCCTATGCCGGTTTCGCTAAGCGCAAGGTAATCGTTTGTAGTCACCTGGGTTGTGGTGGGGAATTTCTTTTCGCTTGTTTCGTGTCAAT
>MSTRG.9075.1
GCACAGAAGCAGTAGGCCATTTGGTTAGACTATTAGTTACGCGATTCACTCACAACTATCCACCACGTGTTCGAGTTTCAGTGAGGAATCAGTGGATGATCCCCGACAAGGATGAAATAGTGTTCCACGGCGGTGAGACCATACTGGAGGTTTGAATTCCCATGTTGGTTACTGGAACCCACATCAATAGTGAAATTTTCGTTTTTCCTGACACTACAACAGAAAAATATATTGGATTATTCACTTAAGAAGATGAACGACACCAGGATTTAAAATACGTTTTTTTTCAACGGCGACTTAAGAACAGACACTATGACGAATCATAAAGAATACAAAGTA
>MSTRG.16346.1
GTGGGTAAAGTTTGTTATATCACTCCGAACAAAGCTGTTCCTGATGCGACTGCCAATACGACACGTGCTCTTGTGAGTTGCCCCTAAATGCTTCTTGAATTGGGCTGTTCAGGTTCTGACAAAGCCTCCCTGGCTCAAGATTTTGATCTTCGGACAACTTGAGAATCGTCACTCCACTCATGCTTTGCAGATATCGACCGAGCCTGTACGTCTCGTTAGCCCAAATTCCATTGCAACACATCGGAGGATGACCAAATTGCTGTTGAAGTGCGATTTGAGGGTAACCGAACTGAACTGCGTTGCTCGGAAGACCTGATGTACCAGCCATTCGGAAAGAAACCAAACCACACAGAGTGAGGAAAGTACATTTGTGACCAAATAAGACGATACTTATAATGCAAGCGGAATTTTCTCACTTCTGCTTCTAATCCTCTTGTATCTTTGGTGAGTGAAATACGATACTAAGACGCAAGATAATGTGACTGACTGGACTTCGTCGAAATTCCTAAACTGACAACGCGCGACACTGACCGTGAGTTGGATCTGCGTCAAAGCGCTCCGCGGATGCGTGTAGTTTAAACGGTAGGGAAGATGGTTAGCCCCAACCGCAACTGTTTTTCTCTTCGTCTCACGCTCACGCCCTAAATCCTCCAATGGGCCATGCTACACTCTTAAATGACTTTTCTTCACCAGAACTCCACCCCGACACTGACAATCCAACGAAGCAAATGAGAAAGTTCGTTTCTACTTCGAGGAACTGGAGACCGTTGACATCAATGAAACCGTCAAGCCCAATTTCCCCTACGTAATAGGCTTAAGAACATGTGCGATCGATTTAACCTCCGTATTATATCATAAGCCTTCATCAGCTGTCTATTCCGAAGGAAGCTTGCTTATTAGTAGGATAACGCTTACATTACCAGTGTAGTGTGCAAGGATCGGTGATTTTCCGTGGACGGTTGCTCGTGATCAATGTGAAACAACAAAAACGGAGAAAACTCCGTGAGCTCAAAGCTCAGTAAGTGTATCATCGGGGACCCACATTTACATTATTCGAACTAGTATGGCTGCCAAC
>MSTRG.1421.1
AATTGCCGGCATGCACGCAGCTCCCAATTTCCATGTCCCCGACTCCGACGCACATCCATTGTTCATGCGATATGTTCGTCCACCGGTTTGCCTGTCCCGGTGCTTCTTTCCTCTCTGCCCTTTTCGTGTTCCACCTGCAATGAAATGATCTTACTGGTTATGTCTCACCTGTCTTTTTCGGCCCGTGCTCCCATCCCCTGTTTCGTCTACTGTTTGCCACAGGCATTTTATGCGTGCCTTTTTGACCGTTCTGCTTTCTCACTTGCCACTAATGTAAACTCACTGTTTCGTCATGGTTCTTATTCACGGCTTCAGTCCGTTTGATCCGCCATTACCCTCTGGTATCCCTTTTGCTCATTCCTCTCCCATGCTGTTTGCCGTCACAGCTGCTGCATCTTGCACCACGGGCAGTTTCACCTCCCAGGTAACTTTCTCCACTTTGTATGCACAATCGCTCTGTGTTGCTTAGCCATCTCCATCGCCACCATCTTCC
>MSTRG.9336.1
CGCTCAGTCATCGTCGCTACAGTGTCAGTCCGTACCTTTGGCCACTAGTGCTGGGACTATACTCTGCGACATGTCTACTGGCATACCTCGACCAGTTGTACCCTCTACATATCGACGTCTCGTGTTCGATATCCCACATGGACTCTCACATCCAGGCATCGCAGCCAGTCTCCGATTAGTAGCTGCACGATACGTCTGGCCGTCCATGAATAAAG
>MSTRG.18145.1
CATCAAAGCACTTTAAAGGCCACTCATTTGTTTTTTTAAAGAATCGTCAGAGCTGCCAATCCATCGAGCCTCGGTCGGGATTCAAACTCGGAATTGAGGGTTTTGATCGCCTCAGATTAATCTTTGGGCATCTCATGCCTCATGTCAGGCTTACATCATATAAAGCTCATCCGTCACTATCCTCGTTACCAGCACGTCGACTAAGGTACCGTAAACAATCCATGGCGTATGTTTGCTTGAGTAATCCGAATCGCAAGGCAGCCTTCTACAGGACTCGCCTGATGCGCGTTGTTGATGATCCGTAACAAGTTAGGTAAATTTGTTGTGTACTTAGTTCTTAGTTCCATGAATTTTCAGTAGTGA
>MSTRG.16896.1
GGAAGAATAATTGATCCAAGCAAATGGGCTTCCACTAAACCATCCCGCTGCTTTGCGGATGGGTTCTTGTCAGAACTAAGGGCTTTGGATGAGGACCCTAATCGCTCTCCTGCTTTGTGACTGGACACTCTAGCAGTACCTGTCCAACATCTCCCATGAACTGCACGACTACAATGAATTCCATCTGCATCGGTCGTCGTGCAGGATAATCAGGACCGCGCTGCCCATTGCATCGAGTGGGGTGAGTAGTGATAAGTGGGCTACTGCTCAGAATTCCCTCTTCTATTCAACCTTTGTCTTCTGTCCCTAATCAACCCTCTTTGCCCCATCTATCTACCCATATGGCTCCCACTGACAACACGGCCGATACTCGCAACGGTTCACTGTCAAATAGTGTCGTAAATAATCCACAATCGCATAACTCACATTTTCTCAAGCCTCGTCAGCCTCTGAATCTCGGCTCCTTCAACGTGCGTACTCTCATGCAGGCTGGTCATCAGGCGTGCCTAGCCCTCACATTAGATTCTCTGAATATTGATGTC
>MSTRG.2552.1
GAAACATGAAGCCTGATAATTCAGTTACTATCGATCGCGTATATGTGAACCGAAATGTGGTTACTGTAAGGCCTTTGAAGGTTATCCGCGGCCAGTCAGCATCAGTCGTAGTTCAACTCGTTTTGATCTTGCTTACCTTTACAGGTGCTCTCGATTACAGTTATCCAGTAAATTTCGTCAAAAGATAGTCATGTTGGATAGTGATGAATGTATAATGCTTCTCATCTTTGTTTCTTTACGCTTCAGTGAACTCCGAAGATGTTCATGGCTGCTCGATCAAGTCTCCAAGATTTCCCCATGTACTCACTTTGTGACCTCTTTTTCGTTTTTTTAGAAGCGTTTTTGAAGCCTCGACGTGAAGTGGGTTTCACAATTTAGGTGAACACTATCGGTGCTTCCTTTATTAGTTTCCGTTCACATTGAATCCTATTCTGTTTCTTCTTGGTAGTACTACACAATGCCCGGGGACTCTTTATGTGTCAATATCGGCTCTCTTCGCGGTCTCGCGTTTTAAAGTCCCGTCATGGATAACATCGAGATTCAAGAGGCAGAGATGGAATGCCTTTCAAATACTTTCAGTGCCTCGGATCCGTCAGTGTCATTGATATATGATAAGAAAGAACGCCGAGGGGCATTTTGCATCAGCCCACTCATGGAACATAAAATACATCTTCTGAGGATAAAAACCACGCTTCACACTCGGAACGACTTTATAATACGAGATGGAGATGAGGAGTATTACGAAATCACCCACTTGCCCCCGTTACACCTAAACTTCAGCTTACCACCTGGATATCCTGGTTCTCCGCCGAATACCTCTGGACCGGAATTTTTCATAAGCTCAGAATGGCTTCCACAATCAATACTACGCAACTTAAATGCTCGTCTTATGGAAGTAGTTACCGAAAATAGTGGGGAACCTGTAATTTGGTTGTTAGTGGAAGCTGTTCAAACTGAAGCGATCAGATTCTTCATGGGCACTCAGTACAACCATGGGAAAATGAAAATTGATCTTCAAAGGTTTTACGGACAGTACAAATCAGAAATACCGCTTCCTTTTATCATCTACTACGATTTCATTGTCTCCCACAATGACGATCGTCTGGATATGGAATTTCAAAATGGTTTTTGGGATTGTCCAATATGTGCAGAAATCTTGAAGGGGACTTGTTTTTTTCGTTTTCCCAAATGCCGTCATAGATTCTGTAAGGATTGTGTTCGACACGCTTTTACGTTAGCTATCGAAGATGGTCTCATGTCCTCCCGGATCGCTTGCCTCGAGTGCGATGAGGATGCCGGACAATATGAAGTAGCAACCGAAACCGGAACACAAGCGCGAGGTTAGTGGTTGAAGAAACTGAAGCTGAATTGAACTGGATCACGTTAAAAGTTCTAATCTTCGAAGTGCGTGCTTTGTAATTTGATACCAGCAAAGACTTAATACCCGGTATACTATGGTTCAAATTTTTAATCAGTTTGTCAAGGCCAGCGTCTCATGCTCTACAAACAGTAAATCTGCAAGATTTGAAGTTTTAATTCTTTAAAATCTAATTTGATCTGCATGTCAGTTCACACTAGTGCCGTTCTTGTGTGCGAAAACAGCTTTCTCAAGTCACTTGAGAATTGGTTAACAAAATCCAGGAACGATGCAAATGCTTAGTAGCGTTTGATATTTTCCACATTAGCAAAATACTAGGGCAGTGTGAATGTTTGGGCACGACTTCTTCATAAAACTAGTGGATAAACCATGCGCATGTTGGTAGGTGATGCTGGATTTGCTGAACAAGTTGTGAGAACATTACTGAGTGAGAAGATTGTTGCCAGGACAATTAAATCGCTCACAGTAATTAGCCGC
>MSTRG.9771.1
TCGCCCGCTGACGTTACATGGGGCACCGTACACGGATTAACGAAACCTCATGAAAGTCTCACCGGATCGCAGAGGTGATTCCTGGCACCAACCATCAACACATCCGCTCAACGTCTATTCCCAAATAATCCAACCCAACAGTTCAATTCTTCCCGCTTTGCAGTACGAAACCAATGACCGGAACCCAACCCTTTTTTACCTGCTTCCCTCAACATTCTACCTGCAACCAAGGTATTTATGAAACAGAATACCAGCCATCTGCAGCTAACCATAATTTGGTTAACAATTTTCTATCACATACAAAAACAAAATTTACACTCTTCCAACTTCTGCCTGGCCGAACCACTGACGTTTTGTCTCCACTAATCCGTTTCATTGACGGCTTTTCGTTTCTTTAAAAGTGCGTTATATGTACATTCACCAATCATGCTCTCCAATAGTTCACTGAAGTCCCTGCGAAGCTTTTCGCCTTCATTTGAATTTCCATATGACGCTGTAATCACCTGCACAAAAGGTCCGTTTTATTATCACCTTTGACTCACTTGCCTTTATTTCACATGCTTCCTCCCCAATTAGTTACCCAATGCTGGATCAGTTTCCAATATTCCGCTGGTATCTCTGACTGCTTTTTGAAAGCCCCACGCTTGCTTTACTTCTAACAATGTTCTTTGGCATCTCTTCCGCCCGGTTACTCGTTAGTGACCGTCCATTTGTCGCTTATATCAGCAATCCTACGACTGTTCAGCTATCAACACCGCCCTCCAGCGATTTCGAAACCGATTCGGAATTCCCGCCTCAACCATAACCACTTTTGTTCACTCAAACACTACATGACTTTACTGGTGTATTTCGGTTG
>MSTRG.2840.1
GGGGAAGTGACCAGCGGGAGCTATGCGAGGGTTCGAACCCAGGTTAGAACAGTCGGAATCCCACTGCGATGACCGTTTGATTAGCGCCGCTCACGTCAACCGGTCATTTCAATTACTTCAACATTAGGACTAACAATTTGTTCTCAAAACCGACAAAAAACCCGACTCAAACGGTGTAAGTTTGTTCACATACAAAAAAGCGCTC
>MSTRG.17191.1
TACTAATTTTCATAGATTTGCTGATTTGAAAAGGAATAGTGCCCCTTGGAAAGGTGAGACAATTTCCATGAAAATTAGTGAGTGTCATCTGGTGTCGGTAGTTCGCCGCTGGTGGAAGATGGGTGAAGTTCCAGGAGAGAATAATCAGCTATCGGAATTCCGTGTCCATGCGGAACAAAATAAGGCAAGACAAGAGTGGAAACCTTTGCAATAGGCCAGGTTATGCTGGTAAATTGGCGAATAAATCATTCTGTTGGGTTTCTTGTGGGTTTCTCGTGTCAATGTTGGGCTTCCTGGGCAAGGGTTGGCCGCGGTTTTTGTTCGCTGTTTCATCATGGGAAGGAGGCGGACATCGCCGAATCTGGGCCGATCACAATATAATTAGGAGTCCTCTCACGGCGGCTTCGACATCTGGAGGGTGTCGTAGTGAGAACTCTTTAGAGGGGCGCATGCAGCGATACCAGGACTTCTTGTGGGTGAAACCTGGTGGCTAGATCGTATTCGCGGCCCTCGTGCAGTTGTAGGTGGGCAGAGAAAAAGGTAAGTTGTCTGTAAGATATATTACAGCCAGGCAAGGTGGTGGCCGGGTGGTTCTGAAACTGAAAAAGGGAGGAGCGCAGTCTGGGAGATGTTCCAGCTGAGGATTAGCGTTGGCAAAATAACAGATAAGAGTACGGAGGTTAGAAATGAGGCACAATAGCCTTAGTGAAATAACGAGTCGTTGGTATTGTGATTCGGTGTTCGTGCGGGCTAACTGGGCTTACATGACTAGGCGAAGTTATTGATTACAGAATCGGCCGTTCACCGGAAGTTTTATCTTTAGGGGTTAATAAAACCGTGGAGGTGCATTTGGACTAGGGTCTGAGGGCTACGTGAGAAAGCAGCTGGGACACACTAAGAACCGAAATGGCAAGTGTATACGATAGATTCCGAGGATGTACAGCAAATCCTATCGTGGGGTATCTAAAGGTCTAATGCTGCAGGTTGCTGTTAGGTAAGGCTGTAAACTGGAGAGTGGGCTGGATTCTAGGACAACAGGAACGCCCCTTTCTTAGGAAAAGGGGGAAAAACAGAAACGTGGCGAAGAACACTGGCGCTTTTCTCTAAGTTCCTACATGTATGTTTATATATACAATGATATCTGCATGGATATAATTAGCGCTTTGATGAGACGTGCCTGTCGTCTGATGTAGCTACTTGCTGTCCAGAGCCACAGTGGGTTTGTAGCTGACGTCAACAAACACGCCAGACGTGCATGGGAGGGTAAGAGGTGGTTGAAAATTAGAGCGGGAGGTGGGTAGGCATATGTGGAGAGACCAGTTCGCTATCACCCCAGTCAGTATCGTGCGTAGAAATTAAAGCATGTCAAGCGGACAAGGAAGGTGTGGGGTTTTCCCTTTCGCAGTGTCAGATCCGAGCTGATGGGGGGCATCCACGATTGGAGATTGCCCATTTCCTTCACAGCCCGATATTATTGGTATTTATAGATCAAAGCGATCCCACTAGGTCCGTTTTGTTCTCCACTTATTTTAACAGAGGGGTGGTTGAGCACATATAGGAACTCTCCATAGCCCCTCCGCCCGACCGTAATTTTCCACATATATGCATTTTTTTGCAACTGCTGTGGGTGGTCTGTTTCTCTACATCCGGATGCAGCTATGGTAAAGGTGCCGTTGACATCAGGGGTTTCGTTTGCATGGGCTGAGGAAATACTGAGTAGAGCTAAGCAAAAATATGGAGTAGGACAACGAGTGTTGTAATGTATGCGCCTGCATATGTTTCAGTCACGTACAGCGCCAGACCGTGCCTGAAACTGCCAGAGTCAGTTCTGGTGTGGTGGAGTTAGGCTGCGCCAGTAGATGTTACTGCTCACACGGGGAGAGGATAGCAGTCTAAGATAGGTGATTGATTCAGAAATCTTGGCAAAACAGACAAGTTTTCATGTCGGGAAATATAGAAAGAGGAAATTGTATATTTCGGATGCGCCCAAAGCATGCTAGAAAGCGTAATCAGATGATTATAGTGATACTGGAATGAGAATTTACAGAAGGGTTTAACACGTGTATGCAGCGTATCAGAGAGAGTGCTACAGTGGATTAAAACGGTAGTAATGCCCTGCTAATTTGAAGGTCAGGGTCGAATGATGTCGGCTGAAGGTCTGGAGTACATGCAAAAGTGGTATAGAAAATAATTACCACAGGCGGAATTTCGAACATATTGAAAGGGAATGTTTTTGGTGCGCTACAGAATATGAGAGGCATATGGATAGAAATCTCGTCGAAGCGTTCGGTGAATTATTCACTGTACGAAGGTATGTCAAGAAGTATCAACATGGAAATATATCAATCTGTAAAGATGGCAGTATATAAAGTGGTGGCTGTATACTGGAGGAATCATATATGTGGCAAACGATTGTGTATTTCTTGGGAGGGAGACTACCAGAGTGCTGGTGGTAGGGGACGGCCGGGGGAAAACAGGTGAGCTTGCAGCAAATTATTAACTTTATATAGGGTTGGTATGAAATGTCAAAGCGGAAGTGGAAGACAAACCAATATTGACTGTGTGGATACAGGCATTATACAGGTGTTCACTTCTGCAAGAGGGATGGTAGAGTAATCCACAGATAAGTGTACGTCAATAGATGAGCGCTGTGTGGTGTGTACCACGCAAAAATGACAGATCACTAAAATTGCCCAAGTATATCGCGGAAAGTGGCAGTGTATCAAAGAATATAGAAATGAAATGCATCAGCCGGTGCAGACAGTGGTGTGATTTAGAGGCTTGATACAGGGTCAGTTTCGGTAATATAACACAATTGCTACATCTGGAAGATCAAAGGTTGCAATAGCGGTGATGGTATAGTAAGTAGACGGTGAGTGTCA
>MSTRG.13945.1
CCAGGTTCAGCTTGGTGCAACGAAGCCGCGGAGGTTCGATTTTGTGAGATAAACGTCGTACCCTGTAGCTTAAGTTTGACGACCAACCAATGAGCTGTTTTGTGAGTCTTCTCTGAATACATTCGATGATAATCCTGTCGGATTTTCGCATACTGGTGAGGATCAAGGGACAATATTCGGGAAGGGGCCAGGCATGTAATTCGTTCATGTGAAGAATACTCTCCCTAAGTTGAAGGAATCTGAGCAGAAGACCAAGACACATTTTAGCCTTCGCCGTTTGGAAGACAGCATGTTCCGAGAAGTTGAAATGGCAAGAATAACTTAAGCCAAGGTCTCTTACTAAGGAC
>MSTRG.18971.1
CAACGAACCGGCTGATACAGCGGTGCTGTCTACCAGTAAATTTTACTTCAGGTCGGTTGGATATTCCCGGTAGGAACGGAGAATAAGGCTGAGTGTTACCGAACAAGTCCAGGTCGCCACGCCAGTAGTTAACTGCGAATAAGTAAGCCACAGCTCACCGAATAATGGCGTTGAGAAGGGGTGTGTCGTGTTCTTGACTG
>MSTRG.12255.1
GTGAGTAGTACTGCAGTGATTCGATTGTTGTATATGTTATTGATTGTTTTCTGTCTCGTTTTTTGTTTGTTAATCGGCCTTTTTGATTGTGTCTGGTTTGTGTGTGTGTGTGTGTGTGTGTGTGTGTGTGTGTGTGTGTGCCGTTGTGAATAAGAGTGGGAATGATTTAAGCTGTGAACTGAGTTGTTGTGCCGTTTTGTTTTTCTTTCAGAGCGCTGTAGATATCTGGATACGTTCAATGGTTGGGACCGTGCTAGTGCTGTTCGCGGTTTCGGTTGGGTTAGCGCTGTTAGTTCGCTGCGATTGTTGTGGTGGATGTGCGTCAGAGGAACCGTGGGAGGATTGACGTAATCGGCCACTGTTTGGATTCTTTTTGGTTTTGCTCGCACCGAAGCTCACCGCAGTACAGCACAGTGCAGCGCAGTGCAGTGCAGCGCAGCGCAGCGCACCGCACCGCACCACACAGTAGCTGATCGCAGACGGACAGG
>MSTRG.10718.1
AGTAGAGGTGAGAACGCGGATATCCAAGGGTCTAGTGGCGTACGCTGGACTGAAGCACTTGCGGCGTCGATGTGATATTTCACTGAAGTTGAAAGGTCGTGTATACTGTGCCGCAATACGTCCAGTTTTGTTGTATGGTTGCGAAACTTGGAGTCTGCGTGCTGAAGATATTCGTCGTCTTGAGGTTTTCGACCACAGATGTTTACGCAGTATCGCTAAGATCGGGTGGATTGGCCGAGTAGGCAATGCTGAGGTCAGAAATCGAGTATTGGGTACTAATTCGGAGAACGTTTTGTCACAGCGTATCCAACTTAGTAGACTTCGGTGGTTGGGGCATGTGTTACGTATGTCAAACACACGTCTACCGTATCGCGTCCTATTCTCCGTTCCTCCTAGGAAGTGGAAAAAACCACGTGGAGGTCAACAGATGATGTGGCAGCGAGGAATGAGGAAATGTACAACAAACTTAGGAAAAGTAGGTGCTTCACGTCTTCGTGGTTGGGGTCCAAAAGATGCGTCTACTAGTTGCCTGGAGACACTGAAGGATATGGCAGCGAACCGTGAACAGTGGCAATCGTGTTGTCACTTTCTATCGAATCAGAATGGCTGCTCGTGTAAGTTTGTACAGTTAGACTGTGTATTTCGTGTGTTGGCTACTAGGGCATTCTTTCCTTTTCCCATCCATGTAGGTCCAGTTCCTGTCCATCTTGTATATTCATATTTTCTAGTTCACCGTGCAACATGGTGAGAAAGGCAGTGGTCAGTGGGACTTGCCCTACTGTTTAACGCTGTACGATGATGATGATGATGGTTCCAATCCTCGGACCAGCGTTTTGTTTCATCAGCTGCAAATTTGCAGGTTTTCAACGCTTGAACCCCGGAGGATTACGTCGTCTGCGTACATGGCAATGTTCGCAGGAAGGGCTGCCGGAAGATCGTTTATGTAGATCAACAAATGAAGAGGACCTAAAACCGACCCTTGTGGGACCCCGGTTGTTACTGGGGATGGTTGAGACAAAACATTCCCC
>MSTRG.11008.1
TAAAAACTACGAAAGCGAAATTGTTGTGGATGATCCTAATATGCGGCTTGCAATTGATACACAGTTCAGTGCCCGCAAGTATCCGAGCTATGGGAACTTTCACGTACTAACTGTGAGTGTATGGGCTGACTCATCATTGTTGGACAGCTAAGTCTCGTTAGTAGTTAACACCTATCCAGCATGAGTCAACGGAACCACGAGCGGCAGGATAACCGGTCGATAGAGTGATAGGTGAATCCTGCCAAGCGGTCTTTAGCTCAGCACTGGCGCCCGTACCAGTCAGACCAATAC
>MSTRG.11397.1
CCAGTCTGGTGCCTGCAAACTGGAAATGCTCAGTCATAATCCCGCATCACAAGAAAGGTCCACTGCATGAGGTAACAAACTACCGTCCCATTAACCATACACCTGTCCTCTCTCGGCTAATGGAAAAAATTGTAAAAGAACACATCGTCAAGCACCTCTTTCAATTGGACGTTATTAATCCTCGACAACACGGCTTCCTTCAATCAAGATCTTGCGCAACCTGCCAGCTCGATTTTTTAAATCTCATCACTGAAATGGCAGACAGTGGAATGGCCCTTATAGTACTTTACTTGGATATGTCAAAGGCATTTGACCGCGTGCCACACCCACATCTACTAGCCAAAATCCGATCATTTGGCATTACTGACCCTTTACTATCTTG
>MSTRG.8045.1
GCCGTATCAGGAATATCCCTATTGAACTGGATAGTGAGTTCTGACTGTGTTCTTCTTCGACGAAACCACTGATTATCAAAGTACGGTCCGCTTGTCGGTGACGTTTAGCCTTTGGACAGCAACCAGAGCTTTGCCCGAGTGCTACCCCCAGGAAAATGTTTCTATAGGATATTTGGCTCATATCCCAACGGAAAATGGGGAAGGCCTTT
>MSTRG.4955.1
TCTCTGAATGCCAAGACGATAATCATCGATAGGAGTTTAGCGCAGTATAATGCCTTCAGGGAGCATTATCCTAACTGCGCAGTAGTCTTTTGCCGGTTTCATGTTCTGCAAGACATGAGACGGCATTGTTTTCAGTTAAATGGTTTGTCATTAAATGACAAACGGGTTCTGTATCGCTGGATGAGGTCTCTAGTTTATTCATCTACAAAGGAGCAGTTTGATAGGTTTAAGGTGGCCATAGCCGGTCGATGTATTGCTGCGAAGCACTATCTCGATCGGGCATGGTTACCTTTTGAGAATATGTGGGCTGATTACGCCGTTAAATCTGTGGTCAATCTCGGCGTATTGACAACTAATCGGGTTGAGATAGAAAATAGGTATTTGAAAGTGGGATTATCAAAGAGATCGTCATTGGTTGATGTGTTCGCTCGTATTATAAAGCGAACCGAAAATTTGGACGAGGGCAGGCGTCGTCGATTGTCTAAGTTGATGGCGGGTTCATTTAAGGATAGTGAGGGGATGGAGAAGTTTAAAGGTTTCCTTAGTCGACTTAGTGTGTACGCGCGGTCTGCCGTTGAGCAGCACGTTCGTACACATGTAATCACAGCAGTTGCTGCTGGGGACGGTTTCTGGGTTGTTCACTGCAGTCGGTCGCACACAGCTAGGGTTAAAATGGGTGCAAACCCGCAGTGTTCGTGTAGCTTCAACAAACAGTGGCTACTCGTCTGCGGGCATATCCTGAAGGTATGCGAAGTGATCAAGTACGACACCCACAGGCTACCTGCGGGTCGTTGGGCTCTGCCGGATGAAGGCACATGGGAAAGCATGTCGCCTCCGGCTATGGAGCCAGAAGTGGTTCACGAAGCACCCGTTGTAAGCCCTGGTAAGAAATTGTCGTTGTGCGACGACGTTTCGAAGGATATTGCAACTGCTTTAAGCAGTGTTGGGTACAGCAAGTTCATGCAGCTTTTGCCGCAATTAGGAAATCTTGCTGCCATAATCGGTTCCGGGAGGGATATTGACATTCATTGCTACGATAGATCTTCCGGAACCACTGTCGATTTGTCGAATGCCAACATACAGTCCCAGTATGTAGGCAAACGCGTCGCTG
>MSTRG.15549.1
ACCACGAAATGAACGCAGTCGCGTTGTTTGTTTAAACGGGTTCCGTCTTTCCCGTGGTGATGAGCTTCGAGTCCCGCTTTCTAGAGGTGTTTTGTGGCCGCGACTTCACCTCTTATGAAGAATTCGACGAAGTTCTGAAAACGTTTATGAAAGAGAACTTTTGCAATTTTGTTCTCCGTACTTGCGTTAAAGATGAGAATTCTGTCCTTCGTTATAGCAAAATGCATTATCTCTGTAGCCGACGTAAACCGCGTCCGACGAGTAGTAAAGGGGTGAGGCTCGTAAAAACAAAATCCACAGGATGTCCCGCGAGGTTTACTGTTAACGCCCAGGGGCCCTGTTTGAGGGTCACTTCATTCTTTGCTCAACATAACCATCCATTGAACGAACAATCATACAAGTCGCATCCGCTAAATAAAAGGTTGACACCTGAAGAAGCATCGGAAGCCAGGCACATTCTTCAGTTTTGCCCTGATGTCCATATGGTGAAAGAATTCGTCGAGGCACGTTTTGGAAAACATTTGAGCACAAACGACGTCTACAATATCACTCGAAAGAGGCGATATAACCGAAGTTCCTGAAGTATTTTCCACAAAAGTTAACACATGAATACATTTATTCCAGGGCGGATGCTGGCAACACGAGAGTTCCTGAAGAGAGGTGTACATCAAATCCCATATTCAGACTCGCTGTGATCCCGTCTATTTTCCATGTCTTTATCAAAAGCTTTGAGAATCCATCTAGAGTTTAGTTGCGTTCCGCCCATGGTTGCCCTGCAGTTGGTTGTATCGCATTGCTATTTGTATAATAAATATTTCTTTGAGTATGTCGCTCGGCCTTTGCCCAATTAGCACACCCG
>MSTRG.11018.1
TGTGCCTTCATTGCGAAATTCGGTATGAACCTGGAATAGTATTACAGACAACCAAGATTTGGTCTCAATTGTACTTGATTCCCCGGTGGTTCCATTTCGGCAATAGGTGTAAGACGATCAGGGAACTAGCTGGTACCCATTGGCGTTCACCGTGAACCCAAGGAAGTTCAACTCCCGGACACCGAACTCGCAGTTTGCAGGCTTGATCAGATTATTCTTGGCTACGAATCGTTGCAGGGTCTGCTTCAAATGATGATCATGTTCCTCTTTTG
>MSTRG.952.5
CGTATCCCCTGTGGGTTACATCCTGTCTTGGGCGGTTGGACTTTGGGTGGTTGTTCCCTCCGGTGATCATGTCTGATACTTGCTACCAATGTGGGCGTTCGGGGCACTTTGCTCGTGATTGTAGGGCTGGAGGCTCTGGCGGCCGCGGTGGTGGCGGCAGCCGCGGCGGTGACGGTTATCGTGGTGGTCGCTCGGGACGTGCAGATGTGTGCTTCACTTGTGGTCAAAGTGGACACATGGCCCGTGACTGTGTGAACGAACGCAGCAGCGGCGGTGGTGGCGGCGGCGGATACGGTGGCAGCAGAGGCGCATGTTACACCTGTGGTGGATCCGGACATATCGCTCGTGATTGCACGAGCACTCAGCGCGGAGGTAGTTATGGTGGTGGCGGCGGCGGTGGTGGTGGTGGTGGTGGTCGCGGATGCTACAATTGTGGTGAGATTGGTCATGTGGCACGTAGCTGCCCCAATAATCAGAGAAATGGAACAAGTAATATCCAGTGTTACAGGTGTCATCAGTACGGTCATATGGCTCGAGATTGTACGGACAGTGCAGCTGCAGCAGAGGCATAGGAAGGCTGATTGGTGTCGACGAACGTCCCTTCCTTCATTTTCAAGATGTCTCTGCACAGTAAACGGTGGATCGCTTACGCGGGGTTTCGTCTTGCATCCTAACATTTACTAATTATATATTGCCTGAAAA
>MSTRG.6988.1
CGTAGTGGGTTTATTTTGCTCCACTTGACTAGTTTTATCTAGTCATATCTGCAGCAACTGGATGACCCCGGAAACCAAATAGAATCAGCGGCACCTTAAAATGACTTTTCGGGTTGAGCTCTCAGTATTTTGAATTTAAATACAACACTCAATCTAAATGTCTTCGCCATCCAGCACGGTTGCTCTTCTGTTCAACCGTGGCGACATTCAAACTTGCTCATTGTGTGATGGTGAGAATGAGTTATTTCGAAGAAAGCCTGGAGCATGCGTGATAGCAAGATCAAATGGAAAATATGATGTCATTATGGCTAATGTTCACAAAAATGGTGCGTGTAGGAGTTCAGGATACCCCTTTCCATGCACAAAC
>MSTRG.14884.1
GGTTCTTCACCACTCCAAGTCTCAGGGTCTGGTTACCGGTTATCCCCAATAGAGCAGTGGGCCTTCGTGGCTATGGGGTAAATGCCCTTCCCATTGCACTCATGCATAGGCATGTAGTAAAAAAGGTAGGTTGAAAGTTTTTCCAAATAGTGACTTACTGTGTAACTATTCCCGGTGTACAATTTCAAAGTACGAAATGCTGCTGCAAGACTGGGCTGGTCCAACACCAACCCTTGCTACCAAACGAGACAGGTTGTGGTCAGATGGTTTGGAGCGTTTGGTTACCATCTGGAAGGAAGGGCGTTCGAACTCTTGCCACCACCGGTCACCTTGGTGATAGATAGTACCCCACCAACGTCCGGTTTGCTACCACCTTTGACCTATTGGGACCTTATGTGGTTGTCCACTCCCAGTTTCAGGGTCTGGTAGCCGGTTATCCCTAATAGTGTAGTATGCCCTTGTGGCTATGAAGTAAACCCCTTCCGCTGCATTCATGCGCGAGCATGAAAATTTAAAAAAGAACAAGCAGATAAGTTCTGTTATCCAGACAACTGTTTCGTTCGGATGTTGGTTATCAAATGGAATGCGATCATGTATACTGAAGGTGCATTTGGATTTTGTCAACCTCAGCTACTTGTGGTGTCAGCGTGACATCTGTTTGTTCATCGAGGGTTAATTGTGCGCTGAAAAAGCAAGACCAGTACTTCCGCACGACTAAGAATCCTGCCCATCACG
>MSTRG.6565.1
GTCGTTCAGTCTTAGGTTGTTGTGTGTTAGGTATATTTTCAATGGGTGTTTGAGTGTATGCGTGCGCAGTATGGTGGATGGAATAATAGAGGAAAGAGAAGAGGAAGGGGAAGCTGAAGAGGAAGAAGTCGAAGTAGAATGAGGAGTGGAAGATGGAGGAGAATGCGTGTGTGAGTGTGAGTGTGAGTGCGAGTGCGTGTGCGAGTGCTTGAGCGGATGCGAATGCTTATTCAAAGATGAAGATTATGATGAATGAGGAAAAGAATAAGAATAAGAATAAGAATAAGACTAAGAATACGAATACAAGGAGGAGGACGATGAAGAAGAAAAATGAGAATAGGAGGAGGAGGAGGAGGAGGAGGAAATGGAAGAAGGTATTTCTTCAATTTGGGATGTGTGCGATAGTGTTTGTTTGTTTGTTTGTTTG
>MSTRG.5466.1
ACTCAGTTGTCAGTGTGTTTGGCGATCCCCTAGTCGGCACACTTATGATTTCTGGGATAATTCCATACCAGGCACGTTCCGTCACTGTCACTTTGTCATTGGTTTGATGCTGAACTTGGTCATGTGTCTGATGCTATTTTCATATAGCGACGGTACCCTTCGTGGTCTGTCTTCCTGACCTCGGTTCAGACGTGATTACCCGCTGAACTTAAGCATATCACTAAGCGGAGGAAAAGAAACTAACCAGGATTCCCTTAGTAACGGCGAGTGAACAGGGAAGAGCCCAGCACCGAAGCCTGTGGTCATTTGGCCCCTAGGCAATGTGGTGTTCAGGTTAGCTCGCGAAGATGCTGCTCCACCCTAAGTCCTATAATGAGTAAGGTTACTCGGACATGGCCCAATGAGGGTGAAAGGCCCGTGGGGGTGGAGATTCAGAATGGCCAGTATCTTCCTGAGCAGACCTTGGAGTCGGGTTGTTTGTGAATGCAGCCCAAAGCGGGTGGTAAACTCCATCCAAGGCTAAATACTAGCACGAGTCCGATAGCGAACAAGTACCGTGAGGGAAAGTTGAAAAGTACTTTGAAGAGAGAGTAAACAGTGCGTGAAACCGTTCAGAGGTAAACAGGTGGAGTTGAACTGCAAGCTCTGAGGATTCAGCTGGTGAGTATGGCATGAGCTTGGTCATATTGGTTGTGTGCTCGGGTCTGCTTAGCTGCAGGTCCCCGCTTCGGTGGGGATGCGCGAATCACTCATCAGGTGTTGTGCGCCCGGGTACTGACGGACCTGCTTGCCAGTGCACTTTCTCAGAGTGTTCACCACGACCGACGTTGCTGTCTGGCTGTTGCGGTTAAACCGGCTTGGTAGGGTCCTTGTGTCCTTGCTAGGTCGGGATGGCAGGTAACCCGTTGTGCGATTTATCGTGCTTCGGGTGTAATAGCCGACTGCTTCGGTTCTGTGCGGTACGTCGGAGACGGCGGCTTGTTGTGCGTGCGGGCGTGCCTGTCGCGCCGGCGGCTCTGGGTCTGGTTGCCTTGTTGCTTGTGAATGCAGGCCAGGTGATGGCTCGGTGTCGTTCGGTCGGCGGTTGCGTTTGTTGCACTTTGAAAGGGCCCACAGTCTGTGGTGTAGTGGTAGACTATCCACCTGACCCGTCTTGAAACACGGACCAAGGAGAGTAACATGTGCGCGAGTCATTGGGCGTTACGAAACCCAAAGGCGCAGTGAAAGTGAAGGCTCGGCTTGTCTGGGCTGAGGTGAGATCCTGTCGTTTCTCATGCGCGGTACTACCAAGCTTCGAGCGGCAGGCGCATCACCGGCCCGTCCCATGGCGTAGAGGCAGCCTCGTGCTTGCTCATCGTCGGGGCGGAGCATGAGCGTACATGTTGAGACCCGAAA
>MSTRG.2152.1
GGCAAACCTTCCGTGTAAGCCTCGTCACGGCAGCTCTTGGATGTAGTCTCCGGAAAGAATCACACCAGCTATCAACCAGAAAGTCGTCTGGTTTTCGCTTGAAAGTTGAATCGTTCAGTGGCGTCGACGGGATGTATGTCCGTCAAGGACAGACTGTGGTTTATTTCGAACTGTGGGTCGACACTGAAATGGTTTATTCCCAAACACCGGCTTGTTGGCACTGCTGGGATTGTATTGGGACAGTTACCAATTGTACCCGAGTTTTTAGTAGCG
>MSTRG.17114.2
GGCAAATTTGAGTTTGAAGGTCGGGTGGACGTACATTTTCGAAGTGAGTGAAATGGGCTCCGCCGTCGAGATACGTGATGAAGTAAAGCGATGATGAAGTACAAACGCGCAGTATTTTGGGTAGTGTCGATGTAAAGTCGCAGGGGTGAGTAAACTGACAAAGAAAACTTTCGAAAAAGCACCAACGAAAAATTGGAGAATTTTGGGTGATGAAGGACATGCAATTGAACCAGTAGTCCAGATGACCCGGGAAATAGCAGAAATATATTACCGAAGGATTTGTGGTGTCCTTCGAGGAGGGGGAATGCGTAAATGAAACAGTCCGTTTACCCACGAAATCGGTATTTATTATTCATCAAGAGGTTGTGGAGAACGGCCCCATAAAGAAATGGATGTAGATGCCCGGGCCTGGAAATTTTACTGGGGCAGAGTGACGAAAGTCGACTGGTGTTTACGATTTATCTCAGTTAAGTCAGGACCTGCTCCCGTATAGAGTCTATAGCCCGTGGTCCTCGGTTTGTGACACGATAGCAAATATACTCGGCAGCGCGCAAAGCAGAACTCAAAACGCTGGAGCGGGACAACGTGTGTATTGGAGGAGCGCAACGGCGTGCAGACGACGTACACAGGCGGAGCAAGTGGCGCCACCAAAAATGGTCATTGTTCAAATAAACAAATTTGTTAGTCTTCGTCATCGAGTGCTTTATTGGTAGCACTACAGGGGTTTCCCCCTAGAAGGCCGAAGCAGTTGGGCTTCGACCCGTGATAGGTACGTCGGATTCGGTGGCGAGAGACGTTTTCCATGCCCCCCGCCGCGGTCGAACACAACAGCGAAGCCAGCACAAGCCGTTCTCCATGACTCACACTGGTCGCTGTGCGTCGATCGCAAAATTGCGTCCTCCTCAAAATGTTATCCGACCGAGGTAGATCCTGTTCGTGACCTGGCAGTGGTGATTGTGTTGTAGGGTTTGTCGTTGTCGGCATATCCCAAAGTTCCTTGTCCCTGTGGTTGTCATTGCCTTCGTAAGCGAGCCAGCGTCCGGCGTCAAATGAGTCCAGTCGCAATCCAGTGAGCCTTGTGGTAGAGTCATGCGAGATCCTGGAATTCCATATGGTTCTGTCTGACGGGACGAGCTGGAAGGCAAGAAACACAAGGAAGCTGCGCCTCGAGGCGCGATCGGATATTCGACTGAGGAGGACATACCGGCGCAATACAGGCTGCCGCCACCCTTGTCGTGATCACCACGTGGTCGTGCATTCATGCATAATAGGACTATGTACAAGTTGAATATGGAGAGTAAACTTAAATATATACAACTGTTACATATTCAGAAAAGCTCGTTGGCTGTCGCAGCTCGCGGCCGCGGCGATTTCTCCTGTTGACAGGTGCAGCTGTGTCCTTCGTGGAGTTTGGTGTTGCAACAGGTAACGAGGGGTGGTTAGTGGGAGTAACAGAGGCCGACTCGGGACGACTAACCGAAGGTTGTGAGCAGGTGGGGACACTGAGAGGGTTGTTTGAGGTGGGTTCTGCCTCGATGAAGGCTGGTTTGAGGCGGTCTATGCTGATGGTCTCCTTCCTGCCCTCGACGTCCACCACGTATTTCTCTTCCTTTCGCTGGACGACGCGGAACGGGCCAGAGTAAGCCGCTTGTAGTGGTGATCGCACTGCATCTACTCGAATAAACACATGGCTGGTGGTAGCTAGAGCGGTAGGTATGTAGTTGCTCAGAGTTTGTTCTTGTGGTGGGGTGGGCTTTATCACCCGCATTTGGTGTGACAACCGTTTTGCGTAATCCCCGTAATTAAAACTCACAGGTGGTAATGGAGAAACCAACTCACCTGGAAGTCGTAGTGTGCAACCATAAACCAGTTCAGCCGCCGTAAGACCCATATCGGCTTTAACGGTATTACGCAGTCCTAAGAGAACGATCGGTAAAACTTCACTCCATAATGGGTTATCACGAGCACGAAGGGCAGCTTTCAGCTGGCGATGGAATTGCTCCACCATGCCATTGGCCTGAGGATGATAGGCCGTCGTGTTGTTTTGTCGACAACCGAATGCTTTTAGTAGCTCGTGGAAGGCGCCGTCGAAATGAGAACCGCGATCAGTGGTCACGATAGCAGGGCAACCGAACTGACTCACCCAGCCGGTTAGAAATGCTTTTGCAGCTTCCTCTGAGGTTGGGCGAGGAATAGGTATGGCCTGTAGCCAGCGAGTGAAACGATCTACGCAAGTGAGGATGTAGACGCAGCCATTGGATGGCGGAAGTGGCCCCACGAGATCCACATGCACATGATGAAAGCGTGCGTCCGGTTCGCAGAATGTGCCTAAAGTAGATTTGGTGTGACGCTGTATCTTAACTCGTTGATACTGAAGACAAGCACGGGCCCAAAGACGTACGTCACGTTTGACGCAAGGCCAGACGAATCGCTCGGTGACTAGTTTCACTGAGGCGGTTACCCCAGGGTGCGATAAGTTGTAGAGGCTGGTAAAAACTCGTCGGCGAAAACTGGCAGGAACAAGTGGTCGGGGTCGACCTTGTGACACATCGCAAATGATAGTTACGTCCAAAGTTGGAAGGGCCACTGGCACTAGGTGCAGGGAGCTGCTGTTTCTTAATTGCTCTACCTCAGGATCTGTTGTCTGGGCTGCGGCGATTGCTTCTAGGTCTATGCCCATGGGTAGCGGGTAGTCGATGTTGTGGACGCGTGAGAGTGCGTCTGCTACGGGATTGTGTGCCCCAGAGACGTGTCGAATGTCCGTAGTAAACTGCGAAACATAGTCTAAGTGGCGAATCTCGCGTGGCGAATATCGGTCAGAAGCTGGATGGAGGGCGTAAACTAGTGGTTTATGATCTGTGAACACTGAACGTTTGGCCCTCGAGTGTGTGCCGGAAGTGTCGGATACCCAAATAGATTGTCAGTAGTTCTCTGCTGAACGTACTATATCGGGATTCCGCAGGTTGGAGACGCTTGGAGAAGAAAGCTATTGGTTGCCATGAATTGTTGACGAATTTCTGCAACACTGCTCCAACAGCCGTGTCCGAAGCATCTGTTCCTAATGCCAGGGGAGCAGAAGGATCGGGATGTGAAAGGAATGCTATGTTGGCAATAGCATCCTTGATCAAAGTAAAAGCTGCCTGCGCCGTGTCGGGAAAAATGAATTTTCGCTTACCTCCACGTAAAAGGTCTGTTAGAGGCTGCATTATTTTGGCGCAGTGTGGGATAAAGCGGCGATAAAAGTTAACCAAGCCAGAAAATTGGCGCAACTGTCGGTAAGAGTGAGGCTCAGGATAGTCGCGAATTGCCGCCACCTTGTCAGGCAGGGGTTGTATGCCCGAGGCTGAGATTTCGTAACCTAAAAACGTGATGGTCGTCCTACCTAATTCGCACTTGGTAGGATTAATGGTTACACCATGTTGGCTAAGGCGCTCAAAAAGAGCACACAGGTGTGCCATATGCTCTTTTTTTCTGAAGAACTTGCCACCGAAATATCGTCTAAGTACACGTAGACATTCTTAAAACCGCGTGTTGCTTCGTGCATAAACATTTGAAAGGTTTGGGCTGCATTGCTAAGCCCAAAAGGCGTGCGCAAAAACTCGAATAGTCCGAATGGAGTTGTGACAGCGGTTTTAGGGATGTCAGCCTCTGCTACCGGGATTTGGTGGTAGGCTATAACGAGGTTGATTCGGCGGAAAACAGAACAACCAGACAGGGTAGAAGTAAGACCTTGAATATGTGGAATGGGGTACCTGTCTGGGATAGTAGCCTGGTTGGGGGCCCTATAGTCACCGCAGGGGCGCCAGTCGCCATTAGGTTTAGGAACCATGTGAAGGGGCGAGGTCCAAGGGCTACTGGACGGGCGTATTATGCCTAAATCTAGCATGTGTTCGAACTCAGCCTGTGCTACGCGGAGCTTGTCTAATGTCAGGCCACGTGGTCGGCTAAATGCTGGGGGTCCTTTAGTGACAATATGGTGGGTAACGGTAGTGGTCATCGCGGGAAGGGAGCCAGATTGTCTTAGCATTTCCGGATAAGCTGAAAGTAGGTCTGCGTACGGGTGTTCGGCCTGCGGTTCGATATATAGGGGCGTGATGTGATTCACGGATGAATACGAACCGGTTACGGAAAGAGAAGTCTGCTGGTCGACAACTCTCCGACCTCGTGCATCGATCAGGAGGTCGAAATGGTCAAGGAAATCGATGCCTAGTATGGGATAAGGGACGTCTGCTACTATGAACACCCAGCGGAAGGTGCGACATAGTCTTAAGTTGAGCGCGAGTGACTTACGGCCGTGAGTATCAATAGGAGTGCCGTTGGCATCACGGAGTTGTTGGACTGACGGGTTCGTTGCATCACCTGCCTCCTTTGGAATGACACTTACTGTTGCACCGGTGTCAATTAGGAACAGGATATTGGAAACTAAATCTCGGACATGCAACAGACGACTGCTATTATGGCTGCTGATGGCGTTATTCGTCGGAACGCGTCGGGATATTAGTTTCCCTGTTTGGCACCTGAGAAGGTGCAACCGGCTTCGCAGCGCCGAGCCTTCTCCCCAAACCGTTTGTGGTATCGACAGTACGTTGATCGAGGTGGGTTAACTAGGCGGTCAGGGGAAGGGCTTCTGAGACGTTCACGTCGGTCAGAGTTGTGATAAGATATATGGTTTCTACAGTGAGAACAACCAGGAGAGGAAAAACGTTTGAAAGCCCGCTCGAAAGCAGCTACCAGAGTGTCCTCGGAGTGTGTTCCTACGGTGGGAGCTGTGGTCTGGGGGCTGCTCGAGTTTGTTACGGCGATAATTTGTGGATGGTACCGGTCCATAATACCGTCCGCTAGTTTAGCCGCTTCTGTGAGTTTAAGATGGCTGGAAACCTCGAGCAGTGCTTGAATGTTGGGTGGTAGTCGCTGTACCCACAACTCTTTAAGGACGTTTTCCTCTAAAAGTTGCCCTGCCAGCTGCTGCATTTCTCTCAGTAATGCAGAGGGCTTCTTGCTACCTAACTGTCCCTTGGGTCAGCCGTTTTAGTCTGGACGATTCTGACGGTAAAAGACAAGAGATTACCGCGTCTTCCACGACTGTGTAAGAACTGTTATTAAATATTACGTCGCGTATCTGAGTAGCAACGTCACGGGGAAGGCGATCGATAGTCCACAAGTAACGGGTTCGTTCACTTGTAATTCTATGTGATTCAAACTCTGCCTCTAACATACGAAAACCAGAGTTGAGGGCCATCAATAAAAAAACTGAGGGACGGCTAGGGAGACTGTCGAAACGGATGGTTCCGGATCAGGTTTACGGTCGTTGCTAGTTATAGTTGCAATGGTATATCAAATGTAAATTATATAAAGAGGTCAGTGCAGCAAACGTGAAACACTTATAATATGGATATCAGAAAAAATATATAAGGGATATGGTAACTGATATCCGGAATTTACCGTTTATATATCGGAAAAGTGTATATGTTAACGAATAAATGTGATTGAGGGACTTACGAATGTCCTTCGAGAATTAATTTGTTTTTCGGGCTCAACAGTTTAGGATTTATCTCGGTTAAGTCAGGACCTGCTCCCGTATAGAGTCTATAGCCCGTGGTCCTCGGTTTGTGACACGATAGCAAATATACTCGGCAGCGCGCAAAGCAGAACTCAAAACGCTGGAGCGGGACAACGTGTGTATTGGAGGAGCGCAACGGCGTGCAGACGACGTACACAGGCGGAGCAAGTGGCGCCACCAAAAATGGTCATTGTTCAAATAAACAAATTTGTTAGTCTTCGTCATCGAGTGCTTTATTGATAGCACTACAGGTGAGTGAAACACGATTCGAATAAAGGGTTCGTTTCAGGTTAATTGGTGAACACAATTTGACAACAGGAGTTGATATACGATGATCTTATGAAGTCGTGTGGGGTGGTGCATGAACGATACTGTCAAAACATGTAAAGAATCGCTTAACGGGATGCGCTGGTAAGATTCTGACATGGGGCATTTGGAAAACAACTGAAAGGTCAGTAAACTGGCATACGTATAGTTCATTGCCAGCAAAGGTTTGGAGAAATCGCTTTCGCAGTGTTCTTCGGCGTAGAAGCCTAATCGTGGAGGACTGATGAAAAAATGGCAATAGGTAATAGGTGGGTGAAACGGTGCTCGACTATTGGTTTATCGGGGGTTACTCCAAGATTGACGGATGAGGAATACAAATGTACAACGAAGTGGGCATAATAGTGGTTTATATGTTTAATATCTGACGGAATAAACTGGGGGTAGTGCATCACTGGAATCTTCAGAAAGTGCAGATAATCGTGTGACTAGGCACGTTGAGGAAAGTCCAACCTGAGACTTTGGGGGAAATAACGGCAGTCTAAATTACAGTAGTTGATTTTCAGCTAAATTTGCAGAGAGAGCACTATGGATTGTGGTGCAGGTGGCTGACCATGAATCTTGCCGGAGCAGCAGCAGTGGTTCATAGATGAGTGAAAAGTGATACAATTATGGATTTGTCCGGGTTCGTTGATGAGCAGCATGAGAGCGTCTAAAGTTGATAACAAAGTGGATGCGGGAGGTGGACATATGGTGGACTGATGCAATCGTATAAGAGTAGTACATATGAGCAGCTCAGGAAGTGCAGGTGATTGCAAAGCTGGATATGCTGAAGTCTGACATGAAAAGCTAAGGAGGCAATCGAAACGTTTATGTCATGGATTGTAAATACCTCATTGCCAATGCAACTGTCATGAAATGCAAACGGATGAATGAGCAAAGATGCAACGGAAGGATACACTGAACGTAGAGGTGGTGTCACGCCGATGAAGCGCTGGAAGGAGGAGCATTTCGTTTTGTGTGGAATTGTTGGCAGGTGAGAGATGAATCTTTAAATGATGGTTTTGTTTAGATAAATGTAGTGATGACATATAAATTACCAAGTGGATGAATGTTCTCTTCAAGAGTATATCAGGAGTTGTGACGTTCTTAATAAAGATATCCAAACAGTGAA
>MSTRG.386.1
CACAATTATGTGAATTCATGGTTAGCAAAGTCCTTCCAAACTAAGGATCGATTCTCGTATAAATATGCACGTGAAACCTGAAAAATTAGCCAATACGCCAGACGGTGGTGGTCGATGAACAGCCAGTCACAAGCGAGTAACCTCTCTCAAGGCAATTTTGTAGTCAAAATCAAATTCATGGAGCATGGAGTTGATGACTTAGGAAAATAAATGAACGACCGCTTCTTATGAGCATACACAACTATTTACTTCCAGTATCACGTGGCAGGAAACTATCAAAGTAATCACTCATAAAGAAGTGAAAATACTAGCCGTTGAACATGAAAGCAATACAACTGATATGTGATACATTTCCAGCCTATGATCACTTCATGTCTGCACGCATTCGATCTGATTTACCGGATAGATAAATTGGTGTCACATGCGATGACTTTTATTGATCCGTAACGAAGCAAGATGATAATGGAAGGAGCACGGATCATCGGTTTCATGAACTCAGATTGAACTTTGATGTGAAGATCCTGATGAGTCACAACTGAACTGAACAACCGTTAATCATGCACCGTGGGCGTAAGCTTGACTATCAGTCGGGCGGCATAGATGACAAATTTTGTTTGAAGTGTTTGAAACAACGAGCACAGCTTGAACTATCGTTAGGGTCCAAGATCTGGCCACTGGCTGACTGAGGACATCGAAAATATTGCAACGAACGGTAAGAAGTGTCGAACTTGTCATTTTCCCATCAATTCGAACTGTTTGTTAGTTCTTGTGTACGGCAGAGCTGCGCGTTCTGTGTGGAGTTTCTTTGTTGTCTTTTCTGAAACTACAAGACAAGACTATGACTAAAAAATTATCTTCCATCTGTATTACCGGCGAATAACAGCATTTAGCTGTGCGGTGATGATAATGTTGGCTCGGATAACGAATATGACGAGAAGATGTTCTGGCGAAAATAAGTACAGATAGTTAGTGTCTGTTCGATTTTTATTATTTTCTTGATTACATGCTTGCGCATGGGCGCAATGAAAGGGGTATACT
>MSTRG.5143.1
ACTGAATTGGATATGAGCTCGGAGCGTATGTTTAACTCTGAGTTCGTGGAAGAGTCTTTCATCAAACGGAGTGTGCCAGAAGATGATAGAACAGCTTTACGTCATATGACCGCCTCAATGATTTGGGTCAACGGCCACTATGAAATAGCCCTGCCATGGAAGCCCGGTGGACCACGCTTGCCGGACAATAAGGATGTTGCACCGAAGAGACTGCTGTTTCTCAAGAATCGATTCGAAAGGG
>MSTRG.8003.1
TTTGGCTATAACATATATTTTTGTCAAACATAATCAAATAAAGCGGTTTTGACATAGCGTTTGACAAGCGCTGTACACAGTACAGTAATTTTGTCACCAAAACGGAATATATTTGTGCGCTCGCGGAATGGTTGTGCGAGTCAATGGAAAAGTGCAAATGTGTGGACTTGGAAGTGTTGGGATTAGTTGGGATGTCGTGTTAATTGGGACCTCTCATGTACCGGAGGTATGTTTTGGTTGAACCACGCATTGTGGTGGAAACTAAGTCCAGGACGTCCAAGGGGGAGAGGTGAAACTGCCGCAGGGTTGATGCAGAGGACCTATGTACAAAACCGTTGTAAGTGATAACAATGGGTCTGTGCACAATGTTGGGAGTGGCGTGGCCACTAGCCGACAGGAACGACTGAATAGCCGTATTGACTACTGGAGTGGAATACTTGGCGACTTTGTTTGTCAATGTCTGCTGGATGAGCGAGGGGTCACAAACCGCTATATCGCATACGAAGGCCGTATTCCCTTTTACGACTATGACGTCGGGTTTACAAAAAGTCGTTTCGAGTGGTATACGTGGTTCGTTATAGCAGGTAGCCCCCATGCGCATAAGCCTTTTCAGGAGCAGGTTGACGACGTCGTCGTGTCTGCGACATCGAGAGTCGTGAGTGATGCTGCAGGACTGCAAGATGTGGGACAGGGATTCAGGCTGTCCGCAGCCTCCCCGGCAGAGTATGTCGTCGGCACTGCGTAGTCCCCGAGAGCGCCTCGTCTTGGTGGATAAAAGGTGACATCTCAGTTTGACGTTGTGGATGAAGTCCCTAGGGAACATCCTGGTGGGCGACGTGATCCACAGATCTGACGGAGCGGCGAACTGTTGACAGCTGATGTGCTTCCCGTCGAGGGTGCCGTAAAGAGAATTCTTCCATGCATCGGCTGCCTGCTCCTTGGACTGGATGTAAGCCCCTTGAACGGTTATGGGGGCGTGGGAGATCGCCTGAGATGAAGAGGCCGCGGGACATGTGCCAGCCCACCTGAGAAGGGGAGCCGTGGAAGATAGCAGTCGTTCCAGGCGTTTGCGGCGGATGAGAGGGATCTGAGACGAGAGGTGGGGGATACCGAGTCCGCCATCTGAGCAACGAGCGTGGAAATACGCTGTGGGTGTGTCCTTGGGCAGACGCAGGAACTTTCGAGTGCAAAGCCTCACTTGCAAGTCGAGCCGCTTCAGTGTCTTCTTGTGGATGACGCCGAGGCAGAGTGTGTGGTGCAGTCGAGAGATGAGATGAGAACGGAGAATGTAGAGACGTTGAAATGGGCGGAGAGGGGCAGAAATGACATCCTGCAGCATAGTGCGAAGAGTGTTTGAGTAATCAACACCAGCCTTGCCGCGATAGGTAAAAGACGTACCAAGGTAAGAGAAAGTGTCGGAAGTTGAAAGGGTGCGTATGGGATGGCCGTTTACAAAAAGAGTGGTATTGTCTAATGCCGAAATCTTTTGTTTGGGCGAAGTGATAATGGAAGCGGAGAAAGATTTTTGGGTGTTAAACATAAGGCCTGACATGCCACAAGCGACGAAACAATCGGACAGCTTCTTCTGCAGGCCGTCTGCGGAGTCAGCGAAGAGAATAAGGTCGTCCGCGTATGCGATGGCATCTACTGGGCCGGAGGGTGTAAGGAAGGATGTCTGTGGATGCGATAACGAAAGTATTTCGTCGATCGCCATGATGAACAAGAGGGGTGAAAGAGGATCACCTTGACGGACCCCACGACGAGGTGTTATTACGGAGCCGTCTGGTAGAACGCAGGAAGCTGTGGCGTACGAAGATCTGACGTAGTCCAGCAGAATGGGTGGTGCGCCGAAAGTGGCTGCAGAGCGTAGGATGGAGTCGTGGGAGATAGAATCGAAAGCCTTGGAGAGGTCCAAGGAGGCGAAGGCTAAAGAGTGGAACGAAGTGTGTGCGTAACGGAGGAGGGTGTGCAGTAAGGCGGTTGCTTCGAATGCTCCATCCCGTTTCAGGAAAGCAAACTGTAGTCATAGTTACTCCCGCCGTTTACCCGCGCTTGATTGAATT
>MSTRG.3339.1
ACCAAGGATACCACTTTGACTCGTACGGACAGAGACTCAAGTGGAACCTACCATAGCAATTGGGACCGAAATCAAACCATAAAACAGAAAATACTCCTAATTGCCTATCAGATCGTTCAACGTTTTCAAACGCAACCAACTCCAGTTCCAGTTCACGCGCATGCCGCTACTATACAGCCACACTCGACTTATCGACCGACACATACATTGTCCTGCCAGACGAACCTTACGCACTCGATGCCATACGTCACCAGAAACGACGCTGAATAACACTGAAGGCAAATGTGTCAACACATACATATGTATTTGTCAGTGAAACAGCATAATAACTCTGAAGTCCATGCGGAGATTTCCCATTTTATCATCCGTTACCACTGTTTATCTTTCCTACGACACATAGCCGGCTGGAAATTGACTCTCCACTTCCCGAAGACCTTCCAGTTGCGCTTTCTTATTTCAGAATGGTACATGATACTGATCCTGAATCTAAACTCACCTTTTTATGGTCTGCTGTTTCTCCCATATCCACCAGTGTTCACTCTCACAAAATTGGTCTCATGCCCCCCTGCTTCAAAACTCATTCCGTTTATTGAACTCCGGTAGATCCGTCATTCAGGGTTTGCATTGTCTTCATGATCGCTATCCTCTTCGCATGCGTTGATTTTTCCGAACATACTTCTTTACAATTTTCCACCCTTTTTCCTCTTGCTCAAAAATTTACTCCATCTGCATAACCTCGGTGGGCCTCCGGTTTCCTTGGCTTGCAGCATTCTCGTTCGTAATGCGTCCTTAGCACTGCGTTAATGATTTTTCGATATCCCTACCGCGAACCAGTGCCCAG
>MSTRG.9639.1
AACTCAAGCGCGCCCTGGTGGTGGTTAAACGATTTAGAACGTCCGCGTGCCACCTCGGAGGTCAAAGGTTCGAATCTTGCCACCGCCAGTCACTTTGGTGGTAAACAGTAATTCACTGTCGTTCGGCTCGTAACCACACCTAACCTATTGGAACTTTACGTATATCTCCAATCCACCTCTCAAGGTCCGGTTGCCGGCTATCCCTAATAGTTTAATGAACCTAGGAGACTGTAAGGTGTGCGCTTCCTGACACATTCATACACAAGCACGGATTGAGAAAGGTAGCAGCGTCCTTCCGGATAAGCCTGTGGTCATTTTTACGGTTCATTAATTTCCTCTGTGAGACCTTAAGTGAATGGGATGATATGGGGGCTATGGCCTTATTTAGTGGTGGTTCACATTCGCCGTGTCACAGTGTT
>MSTRG.16448.1
CCATCTTTCTTAGGAACCATGTGCAGAGGTGAGGCCCATGGACTGTGAGAAGGACGAACAATACCTTTAGAAAGTAAAGTGTCAAACTTACGTTTGGCGAAAACCAATTTGTCCAGTGCCAGTCGGCGAGGTCGTGCCGTGGCTGGTGGTCCGTTAGTGACAATGTGGTGTGCCACACGATCGGTCACTTTCTCTATCTCTTCAAATGGTTTAGTCAATATGGGGAATTTAATAAAGAAAGACTGAAAATC
>MSTRG.2597.1
ATTGAGAGCCAGTTTGAATGATTCTTTGAACAACATTCGGATTTGCCCCACAAATCATCCCGAAAATTTATCTGCCTCAACGCTAAAGTAGTGGATCTAGCGAATCAGATAGGCGTCACGAATTAATCTGCATCGAGAATAATGTCAGAAAGCCATTGAGAGGCTTCACAGGAATGAACATAATATTCAAGGGCGTGAAAAAAGTGCGGGTACTGTCATAATGTACGAAATTGATTATCTCCAGAAC
>MSTRG.9872.1
TAACAAAATCATGGTGAGTAACTCAACGGTCCTCGATATCTCTTAGCTTATAATGCCTCTCTTCCGCACCAGGTCCCACCACTCATACTTCGCTCACCACCTCTGCGATTTCGAACTGGAAAATCCAGTCTGATTCATCGCACTTAGCGTGACTCACTAACTGAACTCAACACCCAGTTATGACGTTACCATTTCTGCTCCCACCCTATCCCCCAGCTAAGGTTCTTCTGTAATTTCATGCAGAACTTGGTCTTTTACTCCTGCTCAATGACCACTCTAGGCGAAATACCAACTTTCCCATTAAAAGTTCTAGCCACACTTAGGCGTTTCCCCTTTAGTCTCACGTTTCATGGCCTAAATGTGCCTTTGGGATCCGCCGCACCGATGAGCCCGTGCTTAACTTTTGTTCTTCTTTCCGTTAACCGTTGATCCTCGGCTGCGTCACTCTATCTCACTTTCCTTGCCATAGTCTTTTGCGTCCGACCGCTCTCGCAGGACCCGTCTGATGATAGCACCCACGTATACAGCAATATATATATTTTATATATACATATATATATACACCTGTTC
>MSTRG.16682.1
GAGAAAAATAGAATGCGGAAGCACAGAAGTGATGAAGACTGTTAGGAGCAGTTCATGGAAGAGTGAAGATAAAAGACCGGATCAGGGAAAACAGGTAAGAATGGGTCTAATTATTTGATCAATACAGGTGCGAGATGTAGTGACGGACCAGAGGAATCGGGTAGTGACAGGTCAAACAATTTGGAACTGTAAAAAAACACCGTGACGTAACGTTGTCATTACAATGGTGGAACATGGAAAAGCGGACCACACTGGAAGGTACAGAGAAATGCCTGGAGCGAGCAATAAACGGATCAAGGGATGAAAGCAATGACCGAGGAGACACCGGTAAGAAATCACCAATCAGATCATTTTACTGCAGATGAAGCACGAAGGAGG
>MSTRG.17865.1
AAAGTCCGCCTCAGTTATCTGAATGCCGTAGTCTGAGAACCCATTTTGAGTGCATACCGAAAGTGTTGTGTTTGGCCTGAACAGGCATGTGTTTAGACAGACAACCTCGCCCGCGCACACACGCACGTACACAGCTGACGTTTGCCGTGCTTCGTCCCGGACAGCATCGACCAATCAGATCGTATCACGTGTTGCGCGACCTTGCGCGACTTAATCCGATTGTACCGCTGTCTTACGTTTCCGATTACATACACGACTGACTCACGCACTTGCATACTCGTTTGCGTTTTCACTTGCTTGCTTGTACTGGCGCTTACTGTACTTTGCTGCGGGAATATACGTTTATCCATACACGTGCGCCTTTCTTCTTTTACCGAATTGTGAACACAACATTTGGCGTCGCGGCTTCAAACCTGCGGAATGACAGCTACAATTCGTGCTCCAGATCAATTTTGGATCGATGCTGCTGTTAAACCATCCTCACATTCGTGGAATTCGTGGAAGACTACTTTCATTGATTATGTGGAGATTTTGTCCGTCTTTAATACTGGAATCAAGCTTTCAGAAGAACATAAGCTGAAACGTTTTCAACTACATCTGGGAGATGAAGGACGAAGGCTTTTTGACGCATTGGGTTTGTGCATGAAAAATTCGTTGACGGATGCACTGGAAACACTAGACAAACATTGGGGACCCCGTATAAATACCTGTGGCACGTTACAAATTTTCACTCATGAAGCAGCAGCCCGGAGAGAAAATTGATGATTTCATATCTCGGCTTCTGTGTGCGGTACACCACTGCGACTACAACTCCGTGCCAGCAATGAAATTTGAAGGGGTGCTTCTTATTCAGCAACTTGTTTAGGGCGTTTGTGATCAAAGAATTCGTGAAGCTATACTTGCGTAAAATTCCCTCAAACTCAATTGGGATAGTGCATGTGACATTGCACGTACAAAAAGTGATGTGAATGAGCAGGTGAAACTATTCCACTCCGATGCAGCTAGTACGGATATTACTCGCATCAGAGCTGTGGCACCGAATACGGATCGTGTCTCCAAACAACGTGTTTATTGCTTTAGATGCGGAAGTACCCAACACAAAGCTGACTGTAAACTCTGCCCCGTAGTAAATGTCCAGTGCCATACTTGCGGTAAGTATGGTCATTTTGCTTGTGTTTGTCGTAAACGTACTGTTTCTCACGTATGTGACATGAATTCTAGTGATCTATGTTCCACAAATCAGCCTTCTGATAACATTTACGCCTTGAATACTCGTTCACCTCGTACGGCATTGCATAATTTTGAACCTAAATTGCCTTTACCTGATATTCGTACGGTTTATTTCGAACATGATAATGATGTGCATTCTCTAAAAATGGAACTAGATTCAGCTTCACCTATAACTGTAATACCTTACGATTTTTACCGCAATCATTTTACCGCTTTACCGATACACCCGTCATCGTACACTTTTGGCAGTTATTCAAACAATACAGTGCCCATTCTTGGTTTTGTACATATAACGTTATTCTTGAACGAAAGTTGTAAGTGCCGGATTGCTGTGTACGTGTCCGACAATAACAGTAAACCGCTCTTGGGCCGAAATGCCATGGTATCGCTGCGAGTTGCTCCATGCGTTGACAGAATGCTTATCGCAAACATAGAAGCTTACGGTTTCCAGGCGAAATATCCCAATTTGTTTAAGAACGATATCGGGCGAATTCCAACTAGACAACACAGAATACGACTGCTTTCCAATGCAACCCCATTCAGCATCCACCAACCTCGACCAATGCCACTTGCTAAAAGGGAGGCGGTTACTACGGCACTTCGGGAAATGCTCGGGAACGATTTAATTGAACCAATACAGTGTTCTGAATGGGTACACCCTTTGGTTGAGGTTCTCAAGAAAGATGGATCTGTACGAGTCTGCGCTGATTTACGCATGCTAAACCAGTATATCATAGTAGACAAATTTCCGTTGCCAACTGCGGACGAGCTAATCGTAAAGTTAGTCGGTGCTAAGGTATTTTCGAAGTTGGATGTGAGAAGCGCCTATTTTCACATGCCACTCACAACTGAATCACGACCTTTGACAGCCTTTCTAACGCAGGATGGACTCTTTCAATACAAAGTACTTCCTATGGGGCTGGCTAGTGCACCGGCAGTCTGGAAAAAGTTTATGACACTTTCTTTTGCAGATCTGAAAGGTTGCGTAGTTTACATGGATGATATTTGCGTGTTTGGCAAATCTCCCGAAGAGCACGCGCCTAACCTAAATACCGTATTGTTTCGGTTGAATGAACTAAATTTGCGTTTAAATTTACGAAAGTGCCAATTCGCTGTGTCATAAATCGAGTTTCTTGGTCATTTCATTTCATCTGCTGGAGTGAAACCGAATGAGGAGAACACACGTGCTATCCTGGAATGCCGAAAGCCAGAAACAATTGAACAAGTAAAACACTTTTTAGGTATGTGTACTTACTACCTACGGCATTTTAAAATTCTGCAACCATTTCGGAACCATTACGTAAACTGACACGAAATGGACAAGAATTTGTTTGGAATACTGAACAAGAGTGTGCTTACAATTCCATTCGTCAACTGGCTGCTTTAACTTCCACCATAGCTATTTTTGTCGACAGCTGCCCTACGTACGTTTCTACAGACGCTTCCGACGTTGGGATTGGAGCTGTGTTATCGCAGTTACAAAATGGTATGGAGAAGGTAGTTGCTTATGCCTCACGGTCTCTATCTGCCACGGAGCGAAATTACTCTACGGGCGAGAAGGAGGCGCTAGCATGTGTCTGGGCATGCGAAAAGTGGCACCTCTACCTTTTTGGACGGCGTTTTGTTTTACGCACTGATCACGCCTCTTTGATCACCCTACTTTGTCGCGGTAGCAAAGGTCAACGCCCTCTACGCCTCAGTCGCTGGTACGCACGACTATTGAATTATGATTTTGATATCGTCTATGTTGGTGGACAAAACAACCAAGTAGCTGACGCACTTTCTCATCTTCCTTTGGATAATGCAGGTGAGAGCAATGATCTGGAGGAGGTCAAAATGATTGCGTTCCTCAGTGATTCGAACCCCAAAACGATTACGCTTGGTGAGGTTACGAGACATACACAAGGCGATCCCGTTCTAAAATCCGTCTATGATTACGTTTACACCGAATGGCCAAGGAGACAACAACTGCAACCCGCATTGCTACTATTTTATGCGGTCAAAGATGAGCTTTTAGTAGTTAATAACTGTGTCATGAGAGGTAATCGTCTTATAATACCGGAAAGTTTAGTTCCTGCTGTTATATCAGCTGGGCATGAGGGGCACCATGGTATCGTGAGAACAAAGGCCCGCATGCGTGAATACTACTGGTGGTCACGATTCAACTCCAGTGTCGAAGCTTCAGTAAGGGAATGTTCACCTTGTCAGCATTCTGATAAAAGCACGAAGCCACTGAATGCACCTATTCAGCCCATTGAATATCCAATGAAACCTTGGGCGAAAATTGCAGTTGATATCATGGGACCATTTGGAAACGCCCCTTATCACCAACGGAACGTCCTTGTTGCCACATGTTTCTACTCCAAGTGGCCAGAGGCTTTTCTATGCGGAGAAATTACTACTTCCATAGTTCTGCGATGGCTGCAAAACCTGTTTGCGAGGTTCGGTCTACCTGACGAAGTAGTCACCGACAATGGTCCTCAATTTCGCAGTTATTAATTCAGAAATTACCTTTCTCAGAACGGCATTCGCCGTGTGCGTACGGTGCCGTACAGTCCTTCAGGAAATGGCATGGTGGGACGCTTAAATCGCACACTGAAAGAAATCATTCAAACCATAGCCATTGGAGGACAGAAGTGGGAGATGTCCCTTACTGCTGCATTGGCCGCTTACAGAACTACACCGCATACTGCCACCGGAAAGACTCCGTCATACTTAATGTTCGGCAGACAAATACGAACGCGACTGAACGCGGCGCGACTGGAGTACAGCGATCCAAAACCGGAAGAAGAGGAAAGAAGAACCAATTACCAAAATAAATACAGGCGATATGGTCAAACACTACAGCCCGGAACATTTGTCAGATTTCGCAAACCTCAAGTTCGCAAAGAGGAAAACATGCTGTCTTCCCCAATAAAAGTTAAAAGCGTTCAATCTCCCGGTACATACTTGCTGGAGGACGGCAGTAAGATAAACGCTCGTCGACTTTATACAACACTTTGTGGGAGACGACCACCGAAGCCAGTTTTGTCATGTACCACACCCTTTTCAAGTATGCCTGCAGCAAACAACGCGGGGTTCCGAAGATCCAGTCGCGAACGGTTTCCAGTTGAGCGCTACGTTTAGCTCAAATAGATAAGGGGAGGTGGTGTTGCGTTTGGCCTGAACAGGCATGTGTTTAGACAGACAACCTCGCCCGCGCACACACGCACGTACACAGCTGACGTTTGCCGTGCTTCGTCCCGGACAGCATCGACCAATCAGATCGTATCACGTGTTGCGCGACCTTGCGCGACTTAATCCGATTGTACCGCTGTCTTACGTTTCCGATTACATACACGACTGACTCACGCACTTGCATACTCGTTTGCGTTTTCACTTGCTTGCTTGTACTGGCGCTTACTGTACTTTGCTGCGGGAATATACGTTTATCCATACACGTGCGCCTTTCTTCTTTTACCGAATTGTGAACACAGCAGAAAGCTAATGTCAGTTATTTTAGAGGGAGTGATTTACGACCGGTGAACGAGACTGCCATTTCGCACAACGGGAACCGGGCGGTCACCATTGTGGATCTCGATGTTCTATCCGGTCATGGACGTCACATTGACCAGGTACAGTTCAATGACGAAGGTCAGTCTGATGTCATTTCACCTGTTGTTGCAACAATTGATAATTCTCATTTAGATACATTTGAATCCGAGAATTCCACGGAACAATCAAGTATCCGAAGATCTGAAAGAACTCGTCCATTACCACGAAGAGATTACGGACATCCCCACTTCAATTTAGAATGCGACGGATGTGATATTCATGGTTGACTCTTTCTGTTTTGCTTTACTGTATTCTGTGTTATAATACCTACTTGTACCGTACATGATTCCGCGCATATGAAACATTACGCTACGTTC
>MSTRG.10175.1
CGCTGTTGGTGCTCATAGAGACTTTTCAGAAGACAATGTGGACCCTCAACCATTTCATGCTTTTGTCCGCAGTTCTTGGATGCCTCATTCTGGCATCAAATTGTCAGGATCAAGAACAGTCACCTACAACTACAGCAGCAACACCCGCTACAACTACAGCAACAACACCCGGTACAGGCACAACAACAAATACAACATCTGGGGTCATCACAATGAAGGCACCTGTATTCGTGGTCTTGTTACCGAGTATCAGCCTGCTTTATTACTTCGAAACATTTTGCAGCAAATGAGTGAAATACACAAGGATAATGCCAATTTTGTGGGGCCATTCGGCGTAGCTTTAGAAACGAGCCCCCTTCGGATACAACCCAACAACAACAAACATATTTCTACTAATAATTGCACGTATCACCTTGTTAGGGTTGCCAGATCGACCAGATTTTTTATCTCTGTAATTTTATCTAGTTACTATAATAAATAATTCACTTCGCACTGTT
>MSTRG.2581.1
TGCCTTTAGTCGGGAGTCATTTGCTGTTTGCAGTACTGACAGGCACTTTCGACATATCCTCGAAGGTAAAAAAAATTCATCATCTTTGCTGACCATAAACCATTATTGTATGCTTTTCACAGTTGAACCGATAAATACTCACTGCGTGAGCTACGTTACTTAGACTTTGTTAGGCAGTTTTCCAGTAACGTTCGTTACGTTTCTGGTGCCGAAAACGTTGTGACTGATGCTCTTTCTCGAGTAGAC
>MSTRG.1972.1
GGACTGTTACATGGAATACATAATATAAGCAAATCAGTACGAATTCCGCGAAAATCGACACGGCCAGTAGTGTGAGTAGAAAGCATCGTATCAAATATGGATAGTCATACACCTAATTTGACGTCATTATGCAAATAATAATTTACCACGCTATCCTCGGTTTTGCTTTCTCTTGGAATGGTAAGTAGGACAACAGATATTAGAAAACACACGAATATTATGAATGAGGTGGTGAACCTGCAGCACTTGTGAATTCATCAATAACTCTTACTTTGTAGAAGACTCACGCTTTGAAAAAAGTAAGCAAACAATCGCACATAATACCCATAGAATCCCTAAAACAAAGACACCGATACCAATTCCCAGCACTTTGA
>MSTRG.7475.1
CGTCACCAACAATATAACGAGCAAGCTACGAGGAGTTCATGGACTATCAACACTTCCGGCCTACCGCCACGATCGAAGCCCAACTCCGTCGAACTTCTAGGAGGAGGCCCCTGTAGCGACAGCCATCTCCGTTCATGATCCCAACGCGTTCATTGTTTCACTGACCGCTGACTGCCAAGCGTGGTTGTCCTTTGACCGTTTCTCTTGC
>MSTRG.4450.1
TTGTTCGTGAATCGTATACGTAAAAACTCGAACAAGTGGTTGATTGGAAGTCCCGAAAATCGGATCTAAATGCATCCAAATTCGGGTACATCTTAACCGTTGCACAGAACTGGGCAGAATCATCAGCGATGTTTCGCTCCATATCGAGAACCGGACAGTGAAAGAAAGAAATGGCAAGTGAACATCAAGCCTAGGGTTACGGATTATATATGACCAATAACCCAATCAACAAGCTGCAACGGCTAAGCCAATAACGGGAGAGCTAATTACCGA
>MSTRG.18305.1
CGGTCGTGCGTGCGACGCGTGGTATGAGCGTTCCCTCCGTCGGCGGAATTAGGTGGAACGTGGTTGAGTTGAGTGAACGTGATCAGTACTGGTGACGGTGGGCCGCGCGTAGCTGTTGTGAAAGCCACTCTTGTTCGCGACTGTCCTTGTAGGATTGTCAGCAAATGCATCTGATGCGAAGCCAAGACTGATGGCTCAGGTTGCCTGCCCTGCGGGAAACTTGAGGCCTCGAGTTTCCGCTTGTGCGTGACTTCATATTTTCTGAAATGTACATCTAACAACGCGACAGACGTTGGTCGCGTTGCGAATATCCAATGGTCGATTTCTGGGTGCCGTTTTTTCCGTCGAACACCACAAGTCAATTGATGTGTCCATGGCCCATCGGTTTTCGAAGGCGGTTCGTTATCAGTCGATAAGTTGGCATTATGCTCCGGCCGCCAACGTGGGCGTTCATGAAGATCCACTGGTTTGAACGATTGAGAATATCTACATGGAGTTATGGTGGTCGGCAGTATCGTTATCTAACGGATGAAGATCTGTTATCTGGGCTTGTGCGGTAATTGCGCAGTTAATTCTCACGTGTACTTCCATCCCGTTACTCAAAAATTGTCACCTGGAGTTGCTTAATAAATTGGATTCATGTATTCATTGGT
>MSTRG.16766.1
CCTCCTTCCAGCGCTTCTTCGGCGTGACACCACCTTTATGTTCAGTGTATCCTTCCGTTGCACCTTTTCTCATTCAGCCATTTGCATTTCATGACAGTTGCATTGGCAATGAAGTATTCACAATCCAGGACAAAAATAGTTTGACACTGAGAAAGCTATTTCTCCAAACATTTGCTGGCAATGAACTATACGTATGCCAGTTTACTGACCTTCCAGTTGTTTCCCAAATACCCCATGTCAGACTCTTACCAGCGCATCCCGTTAAGCGATTCTTTACATGTTTTGACAGTATCGTTTATGCACCACCCCCTTGAGACTTCATAAGATCATCGTATATCAACTGCTGTTGTCAAATTGTGTTCACCAAGTAACCTGAAACGAACCCTTTATTTGAATCGTGTTTCACTCACCTGTCAACTTTCGTCACTCTTCCCCAGTGAAATTTCCAGGCTCGGGCAGCTACATTCACCTCTTTATGAGGGCGTTCTCCACAACCTCTTGATGAATAGCAAATACCAATTCCGTGGTTACACGGACTGTTTTATATACGCATTCCCCCTCCTCGAAAGACACCACAAATCCTTAGGTATTATATTTCTGCTATTTTCCGGGTCATCTGGACTACTGGTTCAAGTGCATGTCCTTCATCACCC
>MSTRG.9694.1
AGTGTTTCCATGACCAGTTTTGGACTTAGCCCACCCCTCACCTAGTCCACCAAAATTGACAGATGAGGGGAACCGCGGAAGTGTGGAGACAGAAGATGCATTCAAAACTCCGAGCTCGTCCCACCCAGTAACCATCAGTCAGTCGGCCGGTCAGATGCAGGATTTACTACAAAGATGGCAAGGTGATTGATCTATCAACTCCACTTATGATATTCAGACTAAATGGAACGTATTCTTTCCTGCCTAAATGGTCTGCGGATCGACCATTCTTTGCTAATGAGGAAAATTGACGGTTTCATTAGCCGTGGTGAGGGAGGGGTGGCCTCCACCTACGAGCCGTTCCAGGCTAACGATGAAGCTCAACTGAATAAGTTGGAAAGTGACCTGAAAGTCAACAGAAATTTTAACTGCACAGTGAACGCCCTGCAGCGCCACGCTGGCACCGATCTGGGATCAAATGTGCGAAGAATAATGTCTTCGTTAGTTGGAAAAGATCTGGCACTTAGGTGTACTTGGACGGAAACGCCCGGAAAAATTCCAATCGGAAATTATCAATTTCCCTACGCTGTGATAGAAGCCGTCAAAACAACTACTCGGTTCCAAGAGGTACCACCTTTGGATATCGAGCGCATCATGAAAAGGTGGTTTACTGATGCCCGGGATCGGGGTTTCGGTCGTCGGATTGCCAGGTGAGCTCAAATTCCCTTGTGAAATACACCTGAAAAAGTTATACTTTGTTTGTGTAGCACGATTCAATAACGCCACGTTCTTCGTTTACGTTGCAAGGTATGTTAGGTATGTGTTTTCAGTTTTCATCTGGTCCATGGCCTGTGGAAGGAGGGCCAGGGAACCATAAGGGCACATACAAATTGTTTTTGAACCTTCACAATCCCTCTCAATGTGCTCAAGAACAATTTGTATGTGCCGTTAAGCTTCCCTGGCCCTCCGTCCACCTTACAACAGGCAATAGACCAGATGAAAACTGAAAACACACGAGAAAAACAAATACACATCCGGTTTTGATTTAAGCCCGGATTACAATTGCCTTCTTCCCCTCCCACACCCCCTCCATTATTATTTTATCACTTATTATTTATCTAATTAGTTCAAACCTTTGACTTGCCGTAATATATTGTGATGTAATGGCATGATTTGGAATCACT
>MSTRG.11167.1
GTCGGAATGGATGTATAACATTTTCGTGGGACAACATAAACGATATCAAAAGTTTAAATAGTCTGTCAAACGTTCACAGGAAGAAGACAGATCGGACTGAGGACAAATACTAGGATCAAAGTTGGTTGTCATGTCCTTGAGTCTAGTAAGGTTCCCTGGATGGCACTGTCGCCTAACAATCTTACGGTCGCGACTCTGCATGAAGTGCCCGTGAATAGTTTTGCAATAAATCGTGGAAGAACTTTTCATTACGGCATGAACAGATCTACCTATCGGGGGCAGCAAGCAATATGAGAACAAGTTGGTAGTGTTTACAAGGCAAAGCCTAGGTGAGAATGCAGCCTTGTATAAAAAGTACCATTATTGATTATGCCCATGTCATACATGTTGAAATCAATGCGAACTAAACACAAGTTACCTTGGTAACTGTTGGTGGGTGGGAGAGAAAATAGGACCAGACAAAATTGTTACGTAGAAAAGAATCCGGAGGTGTAACGGACAGTTTGGTCTAATTTGAGGTCCGCCCCAGAACTATTTTAACGAAGATGCCTTGCTTTTAGGGCTTATGACCAAGATAGCCACACAGTCCGATAGATTGGTGACTATCAGTGGCTTCAAATCACCGGAATTTGAATGAAAGTGTTGGTAGGCACCGCGAGGTGGTGCACATTCACACCGGTGTGATACGCAAAAGCAACCCGGCGGAGCAAAGGTTAGTCGCCC
>MSTRG.5262.1
GCTCAAATACGAGAAACAACACACGCATGATGATGAAAATCGATTTGTGGACATCATTATTATTAGTATAATTATCGAATTATTAGTCACTACAATCATTTGTACAAATGTATCACAGAGGTGCTGGTGCTAATCGACGGAAATAAATAATGGCATGAAAGCATTGATAAAAAGTGCGAGTTTGTGTGTGCATGTGTGCTTTTTTGGGTATGCCCTTGCGTACGAGTGTGTGTGTGTGTATTTTTGAACACAAGTTCTCGCACTCATGAGTGCACAAAATAGAAATGATCGATTGACTGACTGAAAGATCATGAAATGACATGTAACGAGAAAATTGAGTATACTAAACAAAAAAGACAAGGTGTGAGACGAGTTTAGTTAAAAATAGAATTGGTCACGTGAATTCAAAAATACTTCAGGCTTGACAAGAGTATCTCATGCCACGTCTTTTGAACTCATCAGATCACACAAAGGCACGTCACGAACAAGGTCGGGTTGATAACATTGATACGTATGTGTAAGCATCAAAGTTAGAGCAAGGGTGGGAGAACTTCCA
>MSTRG.11526.1
CCACGGTGCACAAAATTAAGGTGCTGTTTCAGAAGGCTGGGGAAGAGAACAATAAAACGGGTTCGAAAGAATTTATTAACACACGAATCTGGAAGTGAGTCACTGAGGTGTCCGAAACTGCCTGGGTTTCCGTATTTGAAGAGAGAGGTCGTGGTTTTCCAGTACAGTTTTGAATGTGGATTGTTCATCGTAAATTGTTACCAAAACTAACTCTCGGTTACTTGACAGAGGTCATTCTGG
>MSTRG.18714.1
GCCGAAGAAAAACAGGATGCATCGACCAGATTTTTACTCTTCGCCGACTACTTGAAATGCGTCACATGCACTGCCAACCGACAATAATTGTTTTCCTTGACTTGAAAGGTGCCTTCGATTTAGCTGATCAAACAGCGAAAGGGTATGCCCCAGAAGTTCGCGAATCTACTGAGACCATTGTATTCTGGTACTTCTGAACGCGTAAAGGTTTATGATGAGCTATCCGGTCGGTTCGAAACGACGAGCGGTGTTTGACAGGGATGTCTCATTTCTCCATTCCTGTTCAACTTCGTCATGGACGAGATAATGGAGAATGCCTTGCGAACTTTCGAGGCTGTGGGCGTCAAACTAGGAAATAGTGAAAAGCTGTGTGACCATAATTACGCCAACGACCTTGTCTGCTTGTTCGAATCCACGGAACATGTCTAACATGCATTAGATAG
>MSTRG.11032.1
CAAGGTGCATTCTATATACTGTGGCACCAAAACAGTACCAATAAGAGAAAAACAACGAACGGAAAGAAACGGAACGGCTGTGCACACAGCGGACCGCGAGTGCGTACAATCGGCGAGAGACCGAAGGTGAGAGTGATTCAAAACAAGGTCAGCCCAGTAAAACGTACGCAACCGAACAACCCAACGGGGTCAACGTCAAATGTCAGAAAAGATCGTAGGAAAAGTAGATCCAAAATGGTTTGCAGAAAACGGTCACTTTCCCAGAACGATCGAGGTCAATAGGTCAGCCCCACGCCAGAAAGCGTGGAAGGCTTTCGAAAAATGTCAAGGAGGTAAAGGCATACAGACGATATTCGTGCGCTTCAATGCATGCAAAAACGTGAAATTAGCAGTGTTAAAGGATGCTGACGGACAGAATCCGTGGCTTGCGGGGACCGTAGAATGATGGTCGAGCGTAAACCATATTCGTTGCCAGTGACATCGGTTTCGTGGATCGTCATCTAGATTTGATGCACCAATAACTTCCAGTGTCGGGTAGCCGTTAACCAGTAGTGATATCCGGAAGCCAAATCGGTAGGTTCGTCAGTGGCAAGGAACGACAACGATAGGGCCGATTCAGAATGCAAACTTTAGTGCGTAAGTCCTCCAGATTTCGTGGGACCAGCGAAGCGTACCATATGGCGAGGTTCCATAAAAAGAAAAAAAACGGAAAACTGGTGTAGCACTCGCAATGGACTTGACTAGGATACAGTAATAACTAATGAGATATATTATATCGTGTGGAAACGATAAACACAA
>MSTRG.11603.1
GGCTAGTCCACACAAGAAAAGGGCCGTTACTCTAATGACTTAGCACTGTGTGCTACCATGTTTATTCTGGCACTAAGGAAATTATACCACTTGACATCCGCTGATGAAAGAGGATCTTACCGACTGCGGTGTAAACAGACGGCATGAACCAACGAATCAACAGAGCCACAGTGTCCGGCAGGGGGTAGCTGTCAGGAGCTTTGAAAATAAGGAGTGGATAAATAGGCACACGGAAAGCGCCGTTGACAGTAATATGGTGCGGGTTCGACTGGTTTTTCTGCTTGCTACAGTACGGGATGGATCTACATGCTCCTGAGCCTCCATCGGTGACATTTTGTCCACCGGGAGGAAGTTGTTAGGTTATTCGTTATTACCACGGGTAGAGTTCTTAGGCTGGAGCGATAGACATGTAGGGGTCACCCATTAAAGTGGGATATTCTATAGTCAGATATTTCTGTCTTTTTTAATAGCAGGGAGGCCGGGGGTGGTGACCTTATTTGCTTTGGAGGCTTATTCCTAATGGAAGAATACGTAACGATAGAGAAAATAGACCTCGTCGCCGTCTTATATACTGAAAAACCATAGATCCCTTTTATGGTAAGGACTAGTTGGAGGGAGTTTTGGCCTTCAGGGACCGAATTGCAAGACGCACGCTTCATAATTTTGAGAAAGAAAGACAGGTTCTTTGTGAGACGACTCAGCTTTAAGGGCCATAGATGCAAC
>MSTRG.1654.1
CTTGCGTGGTTTAGAGCGTCTACCCTCCACCTTGGAGGTCGGGGTGTCTGGTAGGAGTAGCCCTTGGGATATTTTCCATCTCTCTGGTCACCATCAGCTGCCCAGCTCTCACCTGTGGTTCGACTGGTAATAAATCGATTCGGAGGAGGATTAAAACCGTGCCCTTACAGTGAGTGCATCCATTCACACCCCTTACAGACTGACTGATAACAGCAGCGGCTTTTGCGTCCGGTTTGCTACCTCAGTTTTCTTCGTGTGTAAGAAACTGCAGCATCATAAAGGGATCACAAATAGGTTTAGCCTTCAAAGTGGGCTCAGTTTTGATTCAGCAAGGGATACATTGAATAATGACTGTACACGAATTTTATGAATGGGAGAGTTCGGTTTCAGGGATTTCTGTTCTCAACTATATCCGTGCAGTCGAGATGAACCCAAGCGGCGCGCCCATATTGTAGTGCTACTGATATGACGGACACACTGACAAATCTGTTCATTTGAATGATTACTGAATTTGGTGGCGCCACTTGCTCCGCCCGAGTACATTGTCT
>MSTRG.5887.1
GCCCGGTGAATTTAGACTCAAGGTCAGGTGGTCGATCCGGCTGGAGGTAGGCGTAGTTATTCTGCCAAAATGTGGAATGGGTGGAGAATGGTACAAAATCACACAAATCTTACAGAAGAAAGACTGTCCTGTCGGAGAACTAAACTAGATTGACGGATACGCGGATATCGTGAAGAAGAATTATTCCTGAAGGAGACGTATTCAAGCAATGGAGCTTTACAATGTATGAGAGGAGTTGCGGTGAAAAATTAGACGATAAAAAATTGTGGCATAATACATAAAGACCAAGAAAATCGGTCGAGGATAGCAATTTTGGGGTACAGTGACCGTATATCGGTTGAGCCAGTTGTAAAACGAAACGGACAACACACTGGACTGTGGGTGTCAAATTGATGGTGAAAAAAAGTGACCGGATAAAGCATATAGACTTTGAGTGGATTGTTTTGCTTTCAGAAAAAAGGAATGTAATGCTTCAGCAAGAAAC
>MSTRG.12293.1
GCGCCCGGCAAATTTGAACCCAAGGTCGGGTGGCCAACCCGGTCAAGTCAGGGTCGAGCTGGTCGAAGGTAGCTGACTCTTCCTGAAACAGTACAAAAAGAAGTGCTATGCAACAAGAGAATCAAACAGAATTGACGAAAGTTTTGTTCACTTCGAGGGAAAAGAAGTTTCCGAGGGAGACATGAACCAGCTACAGCGCTCCGCGGAGTATGGCACGGCTTTGGATTGGAAATCAGACGATGAGAGGAATGAATTTGCAGACAAAGAACAATCAAAACCTTTCGAAGATTTTCCTTGAAACGTTCAGCGACCAAATATCGGCTGAGTCCGTTAAATACCCGATGAAGGACTCATTTGTAGAGAGTGATTGCCTAGGTGATGGTGAAAGAAGTGACCGGACGCAAGCATGTAATCGCTGCGCACATTGTTAACGTTCATGAGGGGGGAATGTGATGCACCAAAATAGAAATGGGTACTGGGCGACAAATCAGTTTGTGATGCGTAGCCATGATATTAGCAGACACACGGTTTGCACAGATGAGTATTTAAATGGCAGGTAAATATTTACGTTTGATTATCGTTATCTAAGGGCCGAAGATAAAGACCAGAGAGATGCAAGAATCAAAATTGTCTGGGAAGATTTACCAAGATAGAATACCGGATATGAAGAAGCACCAACAAACGCTGAATACAGTTGCAAAGTTAGGCGGCTGGATGTGGGTGGAGTCCGTGATAAACCAAACAAACATCACATCTGGCGAGGTCGCTGGAGTGATGGTGGAAGAAGTGGCAGGATGTAAACATGTAATCGTTGCGCACATTGCTTACTTTCATAAAGGTGAAATGTGATGCACCAAAATAGAAATGGGTACTGTGCGAGTATTTAAATGGCAGGTAAGTATTTACGTTTGATAATCGTTATCTAAGGGCCGAACATGATGACCGGAGAGATGCAAGAATCAAAATTGTCTGGGAGGATTTACCAAGATAGAATACCGGACATTGTGGTACGGAAGTGTATGGGAACAATAAATGTGACTTTTGCAAATATATTGATAACTTACAAAATAAAAGCGAGTTTTATCTCGGGGATTGGTTAGGTTTGCTAATAGGACAAGTGGGCAGTTTGGCACGAATCATCGGGAAAAAAGGATCATGAACGGTAAGCCGAGTACGGAAACGGTCTTTTAACCCCGCGGTAATTTTGTGCTAGGGAAAGTAGATTTTTCTG
>MSTRG.178.1
GTCACCCTGCGGAGAAAAGCGTTGAAGTAAAATAAATGAATTTCTCCCCGGGCTGCAGGATTTGCGCCGAACACAGATATACTAGTAGCCACCACGCAAGATGCAGCAATCTTGTTCCAATACACAAAGTTCAGGATGTCATGCAAACTGCAGGTACATTCAGGCGTCGAATCGCTTTTACAGACAGTGGCTCTCCAAAATTACCCATACTTTCGTTCTG
>MSTRG.4237.1
CACCACTCGCGAAGGCACTGCATTTCTTCCCCACCAAATTTTTATTAAACTTGTCTGTTTCCTCCCATGGCAAGTATGTGGCATTTTGCAGATGTTTTCCATCCGTTTCGTCACGGAAGGTGGACATGCTCCAACCTGTCCAGCGTTCCAGGTCACGCGAAACCACTATACCTTGTCTTTGTGGTCCAATTCCGATAAAAATTCTATCTTCCGTTTGATATGTGACAACCTGTGAAACCCTATTTCCAAGATC
>MSTRG.15311.1
GAGCATGTGATCCGCCTTGGTTGTCTCACTCCCGATAACCTGCATTCACTTCATTTTCGCTTATACACCACCGAATTTTGTCTGCGCGATGTCACATGGAAAGAAACTAACAAATTTTGGGAAGGGCCAAATATTTGCGCTCTACCGGCTGGGACTCAACATGCATGAAATCGCCAAGCAATGCAAGAGATCGAGAAATATCATTCGACGTTATCTGTAGTACAACGAGC
>MSTRG.16752.1
GTTTGAGTGAACAAAAGTGGTAATGGCTGAGGCGGGAATTCCGAATCTGTTTCGAAATCGCTGGGGGCGGTGTGGATAGCTGGGCAGTGGTGGGATTGCTGATATAAGCGACAATTGGACGGTAACTAACGAGTAATCGGGCGGAGGAGATGCCAAAAAACATTGTTAGAAGTAAAGCAAGCACGGGGCTTTCAACGTGCAGTCAGAGATACCAGCGGAATATTGGAAACTGATCCAGCATTGGGTAACTAA
>MSTRG.1237.1
GTTCTATTACTCAATAATCGATTATTCAAACCGATGAATAATACAAACCTCAATTCGTGAGGTATCTCGGATATGGTAGTCTTTCATTGCACCTTCCGAAATAAGGTACGTCCTTCGATGGGGAAATAATGAATGAACATACCGGAGGGGAATAAGACAGCACGCAGCAGTGTCCAAAAGGTTTGCCATTAGTGGCAGGAGGCACCGTCAATTACGGTGCTTCAAACAAAGACAGCCGCGGCTGTGTCAAGGAGCGCACAAGACAGCTCTCGTCTGTCCAAAAAATGCCAATGAAC
>MSTRG.18207.1
TTTTGTTCTACGACCGGATCTGACTTGAGAATCTAGGACAAGAATCGAACGTGACCCACCGACACTTGTCAGTCTACCGGCTCACTTTTATCTGCCCCCGGGGGCCAAATTGAGCCAAACTGAGCCGAACCAAGCCTCGTTGTGAGTTCAGTCCGACTGAGCTGATCCAAAAGGAAGCGGAAACGTGTGGGCACACTTCCCGTGTAATAATAATCTTTCCGGACCAATCAACTGAACCGGACAGATTTACCATTGTTACCTACGAAGCAGAGTACCCGAACGACCTGTATCCGGAGTGATCTTTGAGCGGATACAACAGACTGAGCGACGGAAAGCGTGACAAATTGAAACCGGGTGGTTCCTCCTGCGTTACGCTGCATTGCACTAGCCGTTCTGACAACTTCCGCCTGTACCAGTCCGTTTCGTTCGGATACTTTCCGAATTCCGGATTCCGATAACTTTCTCTAACTGTTGCTCTGTGTTCACCGTTGCGTGTGGTGCGCTGTAAACTGTCAAAGCCTGTGAATAAGGATAATAAGGCAAATTAAAAAAAACGATCAGAGGTACGTGTGAAATCGTTCAGCCGGACAAAAGAACAAACACCGGGACGGAACTGACTAGTGAACACAAAACTGTACTGATTGAATTCAACTCAGAGTGCACGTTTAGCGTGTGCCGGCGTGTATCCCGTCATTAGTGTCCGCTTGTTGGCCCACACGAGACTTACTTGTTTGGAATTTACGATCGGTGAGGTCTGTCACAGAATGCGATCGATCGATCGTGATTGATTAATTGTCTGATTTGCTGACTGCGTAATTGGATGTGAGACGCGGAGTACACAAAGCAAAACAACGGACGTTTGACTTCAAACATTTCCCATCTGAAGTGGTCACGATAATCTTGGTAAGAATAAATTGATTCGTCTCTGTTTCAGATAATTTGTGTAATCTTCGGTTACTTGCGTCTCCATTCCAGGGTCACTAAAAGTGTTAGATGGACATTTTTGGAAACCCTGATTTGACGAGATGGACAGTAATTTAGAGGTGGTGGAGGG
>MSTRG.459.1
CCATTTTCGATCTGACTGTGTATCCCCTAGTTCCCGAACCAACAACTCACAAAGACTAGCGCATTCACCCACACCCGATCCGAACAGGCAACCATCACCTTGCCAGACCACTGTCTCTACTATTTCACAGCGGTGGGAGGCTTTTCAGAGTGCTGCCATTTTTCTCTTTTCATTTGTGACCTTTTGGTCTATCGCACAGTGTTCACCAGCCTCGTTACCTCATCCCCA
>MSTRG.8635.1
GTCACATACTACAGAATAAAACATGCGGTGATTATTTTTAACGAATTGAGGCATTCTGCTCTAATATTTGACAGTAATCTGAAACCGTAGCTGTTTGCCGAGCACGCCACTCAGATGCCGTGAAACTGGCCTCAATCTTGAGCCATATCTATTGCCGTATCGAGTGGACGACAATCCTGACTTCTAAGGCAGCAATATTTCCACAAGAATGTGAGAACGAAGGCGAACGCCTGGTGCTC
>MSTRG.11136.1
CCACGGTATTGCAATCCTAACTGAAATAACTAGCTAGGTCATCAGCACCTATTCACAAATTTGGAGCTACACATATACGGTCAACATAAGTTGCACTTATGTGTTTGTCATAACCCCCTCAGACAGTCGTTCGAAACACGGAAAGATCGAAGTAAATAGATTAAGTTTTAGTTCTCATGATATGCACTGGTTCATCATCCTGTAATCGCAACCTGCCTTATTAAATAAAGACCTACTGGATTATCCACCATCCTCAGTTAGATTACCATTATCTTTGCACCTCTCAACCTTCATTTTATT
>MSTRG.1766.1
TCATGATCAGCGTTTCTGATTTTTGGAATTTACCTTCCCTTCATTATGTTCTTTTGGTCATGCATATTCCGGCTACCGTCTCCAGTTTTGCGTCGCCTGGATTTTCTCGCTGCACCATGTCTGCCGAGGCACGTTTTGAAACTAGTTTATGTGCGTGTCCGTTTCGTGTCTACACGAGTTTCACGGAAGATTTTGACTTTTGAACCCTGCCTCTGACTGCCAGTCTTTGTTGTCCGATGACAGGTACGCATAGCGCCATAGGCCCATTGGAGCCCATTAAAAATACTGGCG
>MSTRG.16699.1
CGAAGCTGAACCCTTCGTCTTGGACACAGACGCAAGTGAAACGGGGATCGGTGCAGTATTATCCCAGAATCAGAATGGTATAGAACGAGTCATAGCTTATGGCAGCCGATGTCTAAACAAACACGAGAGGAACTATTGCACAACACGAAAGGAAATGTTGGCCTTAGTATATTTCTTGGCTCATTTCCGCCATTACTTACTGGGAAAAGCGTTCATCGTTCGAACCGATCACCAGGCGTTGGTTTGGTTACAGTCGTTCAAGGATGCTGCCGGTCAAGTTGCCAGATGGCAGGAGAAGATACAAGAGTAC
>MSTRG.4276.1
GCTGCTTTCAGATCATTTAGTTAAACATAGGGGCCAACCGGAGCGGGCAATACATCAGCCTCTTTTGATTCTGCAGGAACCTTCCGTTAGGTAAAGGGTCACTGCTCCAGTATGGCGACTTTTTTGTGCAGTAAGGGTAGTGTTTCACTGCCTTGCATTTTGATTTATACCGGTTTCTTCGCGTGTGACTTTGCCTTACCTGTCATAGCGACTGGGTTATGCGCTCAGCCATCGGCGTTTCAATCCGTAGTGGCGTCGTGTAAGAGTGTGGAAAACAGATGTGAAGATATGGTGATTTGATTTTGTCTGAAT
>MSTRG.15594.1
CCCACTGCCAATTCTGCCCGCAGTTTCCCCGTCTTTCGCTAATACCCGGGTACTATATGTATAAAATATGAAAGGAATCCACTTTTTCTCCAGCACAACCTTATCAACCATTTGCTATCCTGAAGTGCTTCGCGTGAAAGCCAAATTACACTGCTGTTATTTGAACGTTTTGCAATTGCCAGATTGACGTTGAAAAAACTTTGTACCGATTTAACTTAGTTGTTGGATTTTGACAAATGTAGTCTAAAATTGCAATCCAAATATTCCACAAAATATGGAACCTATGTGAGGAAAATGCCACTGCGTGATAGAAATTGAAAGTTTTAATATATATTTTGTCCCATAACTCCCGGCCGGCTTTCAAGTTACAGTATTGACCGGATTTC
>MSTRG.12694.1
AACCAAATCCCAATGGGGACCCAATCGGGATTTGATTGGGATTGCTACTTGGGCTGATTCCTGACACCAATCATCACCTCACACCCGCTCAATATCTATTTCTAATACTCCACTCCAACGGTTCAATTCTTTCCGCGTTGCAGTACGATACCGAGGACCGGAACCCAGCCCTCGCCGCTGCGTTCTCATTCCATTCTGCCCGCATCGTCTGACTAGCTGCTTTATGCCCACCGCCGTCACCATTTTACCTGCCATCATCTGGAAACAAAGTCGTTATGATACAGAATGTCAGCCATCTGTAGCCAACCAGAATTTGGCTAATAATTCGTTCATCATATATACAGAAATTTTTTATCTTTACGCTCTTCCAAATTCTGCCTAGCCGCACCAGCAGCGTTTGTCAACACTAATCCGTTTCTTTGGCGGCTCTTCTTTGAAAGTCCATTATGCATTACTACAGCATCCATGCACCTCAAAATTTAGCTGCAACACTTATGATGTTTTTCGCCCTCATGTGAATTCCAATATGATACCGAAATCACCTGCACAAAAGGTCTGTCTTATCATCACATTTGACTCACTCGCATTTATTTCTCATGCTCCCCCCCCCCCCCCCGCAGTTATGTACCCAATGTTGGATCAATGTTTTATAATTTACTGGTATCTCTGACTGCAAGCTAAAAACCCCATGCGGACTTCATCTTCATTTTTGTTCTTTGGTAACTGTGCCGCCCGGTCACTCGGTAGTGATAGTCCATTTATCCAGTTGGTGCATACTCGCGTCCATTTCTGGATGCCGTGACCCGTCGCAGCCAGTTTTCGGCACCCATAAGGCACATCGTGTATTACTCCTGCCTCAACCTGCTGTCCATGTTGTGATTCCCGACGCCTATTGTTTTAGTGAACCTTGCGACCACTGCGCTTTTTACCATTCTCCAGTATCGCTTATATCAACATTTCCACGTTTGTCCAGCTAATCACACCACCCTCCTCGATTTCGAAACCGGTTTATAATTTCAGCCTTAACCATCACCAATTTAGTTCACCCAAACACTACACGACTTAACTGTCCTGTTTCGGTTACTGTGGAATTCCTAAATCTAAATAATGTGAATACCTGACATTGTTGTATACGGCTGTATTCTCTGATATTTCTTTTTTCACGTGCCTCGATCATGTTCCAGAAATACGCAGTTATCAATCAATTATCAATCAATTCAATCTGTAAACCGACTTGCTTCTTCTCCATTCGTCCGATAGAGGGGATATCTATGGTATTTTGCTGCCAGACCGAACAGAAGACACGTGCTCTAATCGCTCTCTAACGTCGTCTATATTGGTGAGCCCGAAACTTCCAGAATCTTCCTGGATTATTCGCCCGCACCATGTTTCGGCTCGTACGTTTCCCAAAGGACGGTTCAGTTTGAATCATACATCACAGCTGGCTGGTGGATTCAAAACACACAAGATGGCCAAGCGGGAAACGTGCTTCGGAATGTCGGAGCATGTTAATTTTAGGTAAACAAATGCCCGACGACATTCCCGTTGATGAATACCATGAACTGTTTAGTTCAAGTACGAGTTCATTCAAAACATTAAACGATTACACCAGAAAGTTTCCATGAGATTCAGGAGTGTCAGTCGCAATATCTGCAGGATGCCACTTCAGAG
>MSTRG.5419.1
CCGCCTCAGATGACATGGGTCGATCCATCACACCTCTGTTACGTCTTCCGTCAGGCGGACAACCCACGCCTATGTATACGGAAAGCTATTGATTGTACTAGGGTTTTAAGCAGGCAAACTCTGTCATCTCCAGATCCCCTCAGTCATTCTGCTTCTAGAAGAGAAGAACCCGGGAGGCCCTCCGATCTAAATGAGGGCATATCGTGAGCCGGCTACCTTTG
>MSTRG.7974.1
GTGATTTCTCGGGCCTGTTGATTGGTAAATCCTTGCCCAACCTCCCAACTTGTGGCTAACAATCGGTCGTATAAATGGTCACGAAATCGGCGAATGGGACGGGACTTAGTAGTTGACAACCACGACGGATGCTCCACGTTGCAGGTACGGTTGGAGATTCTGACGGACTAACTTCCGGGTTCTCACTAGGCGTAATTGTGGTTGATCCGAGTGTAAACTCGCTAGATGAGGATGACTGAGCGTCTTGAGTAGGTGTGTATTGGGCGGGAGGCTCGC
>MSTRG.640.1
ACCAAAAAGCCTTATTTCTACCGAAAATACACTATTTGAATCAGTGTTGAATCCTTCAACGGTGTTTTTCTCAGATGCTTTCGTCCCACATAACCTCAATATGACTGAACAGTAAAGGAATATACCCAATTCGTATAGCCCTTTAGCCCACTTGAAAACGGAAAAATCTCGTAAAACAGAATGGAAGCCGACAACGCACTGGTTCACG
>MSTRG.1164.1
CAACCTGTCTTCAGTCCCCAACCACTTTTCTTTTCCCCCTCTATCCAACCATAATGCTGCCACTGACAACACGACCGATAGTCGCAACGGTTCATTTTCAAATAGTGTGAATAACCCTCTGTCAGATAACTCACATTTTCACAAGCCTCGTCAGCCTCTGAATCTCGGCTCCTTCAACGTACGTACACCCATGCAGGTCGGTCAGCAGGTGTGCCTAGCCCTCACAATGAACTTTCTGAAGATTCATGTCTGTTGCGTAAGTAAAACGCTTATCCAGGATTCGAGCAAATGATTC
>MSTRG.14694.1
CCTGGATCACGTTGGTCTTTCACCGGGGTTCACCTTCGTTGTTTATGGCGTCGACATGACATCCGGTTGTGCACGAGTCGGCTTCGTGCTGTAGCGGTTAGGGCAGTTTTACACGGCCCAGAATTCTGGCCGCTACTGGGTTTAGACATAGTCGAGGTTTTGTTGATCACATCTTCACTGTTCGAAATTTTTTAGAACACAAGCACACCTTCCGTAGACCCACCGTCTCCGTTTTTCCTGATCTTAAAGCGGCCTCAGTCGACCGTACAGCTCTGTAGCTTACTTATTATATTGCGCCGGTAATGTGTTATGACCCACGGGAAAACTGCGTACTCGATCTCAGCTTGCGACTTTGATCGCTCCAGCCGGCAATACTAAATCAAAAGACAACAATTCAGCTCGCC
>MSTRG.12621.1
ATTCTACAAAAAATATTGCTCAAGTACGCCCATTTGCGTTATCATCATCTAATTTCCAAGAAATGCTTTGTCTTACTTTATTGTTCACTTCGTGGTATTTGCAGCACTTGCCTACTACTGGGTGTATGAGTAGTGGACTACATAACTCGACCTACACAAGGTGCACCCATTATTTTGTCCATAGTGTAGATTCGGTTTGATGCGGCTTGTCCATCATTCAAACTTGGATCGCCACA
>MSTRG.14394.1
CCTGATCCCAAAATTGTAAAAAAGGAGCACTCCTAAATGAAATTATGTATCCGTCCCAGTAATGGATGAGAGCGGAAAAACAAGGTGCAATCAAGGCGAGGTTATTAATGGGTTAACTACAAATTGAGCGGTCTTTACAGTCTGAAGATGTCATAACCGGAACAAACTGATCGAGCACTCACGAGTCAAGAGAACTCCATCCAGTTTTATTACAAACAGAAAAATCACGATATTTTACAAATTATAAATTTACACAACCCAAAGATTTAAGTTGTTTATAAGAAACTGAATAAGAATAAGTATGAAACGATGAAACTATCTGAGACAAACAGATTTTAATCGATATGTACCGGTTGTGAGCTATGAAACACATGTAAACAGTGTTCATTTCCGGCTTCGGTAAACCGGAAACGACTGATTCTATTTATCTGGAAACACTCACAGCTTCGATGACTGACCATCTTAGAGAGAATGAAACAATAATATACCACAACACAACATGATAATCCACGCGCTGAGACTGATACTGGTGGAAAGATTACAAAAATTCGTCTGACAGTAACATCGCTTTTGCGTTAAGGCACTCCCGTAAGTTTGAACACATTCATCCATAAACATGGGGTCAAATTTTCGCAAACACAATCGAGATTCTGTCTTCAGCTCGGTATATTGTTGCCTCCACCGTGGTTTCCGATAGTCCGTCCGCTGTATTTCCTCCAATTTTATGCACGCCCGACAGCCGTGCGACTCTTGCCATGGACCCATTGACTTATCACAAGGCCATAAAGTCATTTGCCTTTCTCGATCCACAATTTCGCATTCATAGCAGCTAATATTGGTTGTAGCACATATTCCGCGAAGGAACACGGTGAACAGCACAGCCCGAACAAAGGACGAACGCATACCGAATGACTGAGTTAACCCCAGGATTGCTAACAGCGTCGGCATGACAACGGACCAATGAGAAATAAAGC
>MSTRG.17099.3
CGAAGAGTTTTCCTGACTACAGGCGTCATTTGCTATCGGGAAAGGAAGTGCCGGATTCATGCCCGGAATACTACTTTAGGTCGATGTACTATACGGGTAAGTCAGTGGTAGCATAACATTTAAATAGACAAACTTGGGGATGCCATCGACTTTGAGCACCAGCTGGTTGCTCAGTCAAGTGCTGCTTCCACGGATGAAACGGAGAAGCAGACATACTTTTCGCAGCACTACTCCACAAGAAAGAGGTAATTAATCAATAATATTCACATACCTGAAGGGTTCCCCGTGGAATTCTCTTCCGATGAGAGTCCCCAGGCGATGCGGAGAAACGCAAAACCAGTTATGATGGACTTACCACCCTCCTTATCACCCATTTTGGAACGTCTTGGGGGAATGCAAAGGTAAATTTCTAACATGCACAACCAAATTCTGTGTTAGTTCGCCTCACTTGTCTTCACAGTCCACAGGCACCCGAGTGCCAGTCGCATTCTCAAGTAGCGGCTCAAGCAGCAGCGCTACACAAATGAACTTGGCCCCCCACCTGCGCCAATTACTATGCAAGTTCACATGCACTGCCGTTACCTTATTTTTTAGTAAACTAAGAAAAAATTCTGCTGTCCATAGATAGTCTTACAAGAACTGTGGAGAAACCAAGTGCCTCCATAGAATCCCTTTCCACCACTTTCGGGGCGTCATGTTCACAAGCTATGCCGCAGCCGATCACACGTGTGAACACTGTGGATGAATTCCACCATTTACACGACGTCCTCGGGACGCCAGAAGCTTTCAATAAGATGGTCACAACACTGCGGCGGAACACAACTGAAAATCTTCAGGATGCAGTAAAGCAAATGCTATCTGCTGTGGTCAGCGACGGCATCGCAGTGAGGCGCTGCTGGCTCGGTAGCAGCAAGAGGATAGCTGTCTGCAATCATAGACTCATCAAAGCAATAAAAGGTATATCGGTTTATTAGTGGTCTCACCACCTACTATACGCTATCAGATTCAGTCCGTTTTTTGCCGAGGAACCAACTATAAACATCGACAAGCACATCAAAAATTGGTTCCACAACGCTCGTGATCGCGGAGCAGGTAGCAGATATAGTAGATATCCCGACCACAGACAACTGCATCCAACGTTCAGTGACAATGTACTTTGATGGATTGTTACAAATTTGTACAAAATACACATTTTTTGAACGTAAATAAATTTTTCATATTGA
>MSTRG.14680.1
AATTCTACAGACCGATACTTAGTGATCTGGTTGTACTAAACTGGAATACTGTATGTCATAGTGCAGAGAATTTATCTTGAAACCTATCCAGCGAAAAAATGGCAAGTTTTCCTCGTCAACGAGGAAACAACTGATACTTCCGTCCCTTGTACCAAAAGGACAAAGAGAGCCTCGTGCACGCTGCAAAGAACTCCACTGACCGATTTCCACACACGTATACGAGCCAACCGCCAAAGTTCGCAGGTAAGGGCCATGCCACGGGCCATCGCCGCAGTCACAACGAGACTGCACCTTGACATGGCATTATGGCTTGCGCGCCTCACAATAGCTTACCTCAAGCGGAAGATCCAATCATATCCGGAAAGTCAATGGGTAGAGATCAGACAAAGTCCAGTCTCCTGGTCCTCCAGGTTGGGGGTCGATTTGAGCTGCCAACTCAGTCGGAAAAACCAATGGAAGAACAATTTATCCCTGCAGATGAGCTTCCACTCAGCCACCCCGTTGCCTTGCGAACTGATTCTTGTTAAAATTAAAGGCTTTGGATGAGAGCCCTAATCGTTCTCCTTCTTTGCGGCTGGACACCCTAGCCATACTCGTCCGACATCTCCCATGAACTGCAAGAATACAGAGAATTCCATTTTGCACCGATCGTCGCACAGGATAACTTGGACCATGCTGTCCACTGCATCGAGCGGGGTGGGTAGTGACAAGTGGGCTACTGCTAAGAGTTCCGTCCCCTTTATCCAACCTTTGTCTTCTGTCCCCAACTATCTTTCTTTGTCCCCTCTACCTACCCATATTGCTCCCATTGATAACACGCCCAATACTCGCAACGATTCACCGTCAAACAGTATCGGGAATAATCCTCTGTCTGGTAACTCACATCTTCTCATGCCTCGTCAGCCTCTGAATCTCGGCTCCTTCAACGTGCGTACACTCATGCAGGTCGGTCAGCAGGCGTGCCTGGCGCTCACAATAGATTCTCTGAAGATTGATGTCTGCTGCTTAAGTGAAACGCGTATACAGGATTCGAGCAGTGTAATTCAACTAACTGCTCCTGGTATCTCATCGAGGTATTTTCTGCGCACTTCAGGAGACGAAGCAGCTAGAACTGAGCGTCAACGTAGTGTAGGAATAGTCTTGACTGACAAGGCTGAGGCTACCCTTTTAGACTGGATCCCGGTTAATGGTCGTTTAAGTGCAG
>MSTRG.14324.1
CACCACCCGACAAAAGCGCGGTCTCTAGGACCATATCTATCAAAGTTAAAGAGAAAAGGAGAGAGGGGACAACCCTGATGTACACCACGTCTCGTGATGAAATCGGGTGAAAAATCACTGTAGCCTGAACTCGGCTTCGGCTATTAATGTAAAGGGACTTTAAGATGGAAATGAATTTCTCCGGTACAACCTTCAGCAAGAGACAGAGCCAGAGAACTGTGAGGTCAACTTAGTCAAGGACCGCTTTAGGATCAGG
>MSTRG.10153.1
CATACCTTTCTTAGTGCACCAAAAGTTAGCGACCGTGTGCATCCACTCAATTAGCCTTAATGGCAAACGTTAACCGCGACTGAAAACTCGTACGATGTTGTTATTTAGCAGAAAGGAAAAGTGCTAGCATGAAAAACAACGCAATGCAATCAGTTTTTTCATTCGCAAATGAAGAAATCGGTTGGAAAATTTCACTGAGTTCGGAAAGAACTCCCCAGGATATGCGCGTTTCGAGTGCTTCGAAATCAAATAGCGAAATACAGTAACGTACAAGAAAATGGTTAATGAGCACAAAGATCAAATTACAGGAGGAAAATAAATGTATCAGCGAGCCTCACTGGGCACTGCTATAAGTCATGCCAGGTGTAGTAATCAGGAAACCACTGTAATTTTCTTTTGGGTCTTTTCCAGAGTCTTCAAAATTTCATCTTGCGGGAGCTCTGTTTCTACTGTAACTGTCTGGCTAGCAACATCAGTCTCTACTGACTGAATTTTATCTGTAAAAAGATTGAATCTGGTCACAGTACGCTTACCGCCAAGCTTCTTCAACACATTTTTTGCGGCATTGGCACAGCCCTCACAGGCCATCTCCATATTGAATTTGTACGTAGGCATTGTTATTGTGAAATTCAAAAGTCCACAATTCAAGTATATTCAGGATTGTGGTAATTCTGTGTAGAAATAGAGGTATCTTTATGTTGAGCAGAAAAGCGGTACGGTAAGTAAATGAACGCTACGAACAGCATGTCGTGGTTACGTGAAGTCGACACCGTATCAATCACACACGCCGGAGTTTGAAGCCAAATCTAAATTATTCATCCATATCATTCTTCAATACAACAATTAAAACGTGTCCATCCCATTGTTTGGTTACTAAATGTTAGGAGCAACTTCGAATTTCCACATGAGATGAAAATAACCATGCAAATGTTCCTGGCTTTGAGAACTGCAAACTTTGCCGAACAAATCGGTGCTCATAAGAAACACTACGTAAAAATGGTCACCGGGATCAGTTTATTGAAAAATTCCATTGAAATAGTGCTTCAAATCACCGAAGAAGCCGTAAAAAAGAGACCTCTTTATCGGATTGCTATTTAAAAGTGATAAG
>MSTRG.6880.3
TTTGGTCGGTTATTCCTCTATACATTTGTACGAAATTATGCCTGGCTGTGGTGGTGGAGCTGATTGTCACTGTTGTGATGGATGCAAGAACGGTACGGGATGTGCATGTCCCAAAGGAGCGTGTAAATGTGGTGGATGCAAATGTGGTTGTAAATGCTGAGCGTGTAAATGTGGTGGATGCAAATGTGGTTGTAAATGCTGTGATTCGTGTAAATGAGGCAGTGAATTTTCCTTGATGAACTAATACAATTCAAACAATAAA
>MSTRG.13265.1
CACATATTTATATAATATAATATTGGTATATTTCTGAGCCATGGTCGAGAGGCACGCGCTAACGCATGATCATGGTGTAACATGTTACTCAATATGGTGAAATATTCACAAAATTCTAAGTATGAAAGTCGAGAGTATCAGAGATGGAAAAACATAGACAGCAACAGTTTGAATGGATCATTCTGATAATGGTTTGCGCGGCAGTTTTGAACCAGTTTCGAATCCGGGCTAGGCAGTGGTGCGCGGTGGAGATGTCGAAGAAATCGTTAACGCAGTGCTAAGGAGGCATTATGAACAAGAATGATGCAAGCCAAGGAAACCGGAGGCCAACTAAGGTTCTGAAGATGGAGTAAATTTTTTTAACAAGAAGAGGGGGGAAAATCGACGCATGCGGAGAGGATAGCGATCCATGAAGACAATGCAGACCCTGAATGACGGATTTACCGGAGTTTGAGAAACGGAATGAGCTTTGAATCAAGGGGACATGAGGCCAATTTCGTGAAAGTGAACTGGTGGATGTGGGAGAAACAGCAGTCCATAAAAAGGTAAGTTTAGACTCATGGCCAATAACATGTACTATTCAGAAATAAGAAGGTGCAACTGGAAGGTTCTCGAGAAGTGGAGAGTCAATTTCCAGCCGGCTACGGATCGGAGGAAGGATAACCTGTGGTAACGGATAATAAAGTGGGAAAATCTTCGCATGGACTTCAGCGTTATTATGCTGTTTCACTGACAAATATATGTATGTGTTGATGCATTTGCCTCAGTGTTATTTAGCGTCATTTCTGGCAATGTACGGCTTTGAATGCGTAAGTTTCTTCTGGCAGGGCACGGTATGTGTCGGTCGATCAGCCGAGTGTGGCTGTATATTATCGGCATGCGCATGAACTGGAATTCGTGTTCGTTGCGTTAGAAAACGCTGAACGATCTGATAAGCAATAAGGGGTATCTCCTGTTGTGTGGTTTGATTTCAGTCTCAGTTGCTATGGTAGGTTCCACTTGAGTCTCTATCCGTGCGAGTCAAAGCGGCATCCTTGGTTAGCCAATTTGGCGACTGAGATGGTGGGAGACAACGAACCTGAAATAAAGGGAGATTTCAGTCTGGACGTGGTTCCAGCTGTGGGTTATGATAATATATGAAGACAATAAACAATGGATTGGTTAGGTCTATGTGAGTAGGGCATGGGTAAAATAGACTCGCAGTGGATTTGAGCTATACTGCTGCAGGCCGACGAAGTTGCGTACACTGGCTTGGTAACTGTATGCGTTTAAAAGGATTTGTGATTTGCCCGTGAGCATGGCATCGCTGGGATACTAATAAAATACCTAGGGCTTCACGGTTAAGAGTGGTTAGTAATGATAGCCCTCGATACCGTTTGCTTACGCAGAACGTGGTTAGGCAACGAGGCGACAGGATAGGTTTGAAGTGACAGACTGAGCGAGTAGGACAAACGTACTGTTTGCGTGGCTCTATGCTGTTACTGTCTCTTTCGGTATAGTGGTTATTCTATACCGAGGAGTCAAAGTAGAAGGAACTATTCGGGTGACAGTAGTGATACATTAGAGGTAATTGGTCACTTGTCTTGGAACATTGACGCGAGTTCATCTATGCTCTTCCTCGATAGTGCAATCGTACTGAGATTAAGCTCCAATGTGAGCAAGGAAATCTGATGCGGATATGATTGCATGGTTACTGCGGTATCTTTTTCGCTATTATCGTGCTGCAAAGCAGGACTACACCAATGTGAGGACTGGTTTGGGGAACCGTGAGAGGTGGGTCCGAATTTTCGTCAGGGAAGCAAACTCTAACGGTCTACATTTGGTGCTCATGATAGGCGGCACAAGGGCCAGCTTCAGGTAGGGAGGTAGCACGGTACACAACTACTGGCATCCAGCACGTGGCTCTCCAAGAATGATCCACACTTTTTAGACGTTCTTATTATTCTTTTTTTAATGGTTTTATCACAGTCAGGTATCTGGCTGTCAGAGAAGGCGGAGCTGCTTTTGGTGGGCGACCACAGCTCCCACGCCCCGGCCGAAACATGGATCGCATGTAACAAGCCGCGTTGGGAATAGGTCAACCACACCAGTCAATCCGTAGCGACACTACAACCCAGAGACATGGGTCACATGTGACAAGGCTGGTGTGCCTGGAAGACAAAACGGTGGGGTATATTTTTTTTCTCACTTTTTTGTGCCAATCTCTTACTTTTTGGTGTTTATGTCTTATTGGTGGTCAACTCTGTGCAGGGAGACCATCACGGCCAGGAAAGTTTGCAGAAGTGCCACGCTAACACTCGCCTTATCCGTGAAGTCAGAACAGCCAGGCCGTTTACATGGGACAAAAAATGCAGGGGGAGGTGGGGTCAACCACAGCCTGTGATTATTCGATGGGGTTTATGTTCAACAAAACGCCAGTCTGCACAAAGATGGGGTACAACTTGCAGCACTGACAACGTGATTCGTCGGTACGATCCACAGATGGTTAATAGTTTTGCTGGCTAAGTGTCAAGTGTTGTATAGGCCTATCGTGGAGGATGCTAGAGTTCTGTGATAGGGACAGAATTTCAGCTGTGAATGTCTTATGGTGACTACTGGATGGAGGTTGAGGAGTGTGACAGGTGCTGCGTCTTGGGTTAGAGACAGAGGCAAAAACCTAATAATAATCAGCACAGGAAATGTTCAAAGACTATCTTTCTTGCCTCCAGTGGTATTTCACAAATTCAAATACGACTTCTGAAGCACTGGCCTTAGTCGTGAGAGTTATTATGTTTAGGCATTGTAAACTGGTAGGTTTACGCCTAGGTGATGGCAATTACGTCGTATGGTGTGGCACATCCCAGATTATCAAAGGTTCGGGTTAGTATCCAACGCTTTCCTCATAAGCTCTGTCAAAAGACGTATAAGGATTCGTAAGAGCTATCAGTTTTTGGATGTCCAGAGCTACGTGTAGTCTAGACTTAAACATATTTAGGGAATCTACGGAACGTACATCAGCTGGGAGTTTATTCCACAGAGTTGCATATTTCAGGAGGAAGAAGTTTTGCCTTAAGGATTTCCGAGAAGTAGGGATCGTTATACGGTGTTCCCTATTACGCAGCTGATGTGTCGAGTTTATACTGAACTGAACTTGGCTGGAGGATACAGCTTTTTTGTGGAGCAAAGTAAACAAAAATGCGAGGTTGAGTTTTATTCTCCTAAGCCATAGGGGATCAAGCCGCAGGAGTGTACACCGCTGTCTGTAGGTCAGGGTCGTAGAAGGCCCAAACAGTTTTTTGGTAAATCGACGCTGTACATTTTCAATGTCGATAATGTCACGTTTATGCATATTTGAGAACACAAGTGTACAGTACTCTAGGGCTGGGCGAATATGAGTTTTGTATATCTCTAACTTACTGTTCGTGAGAAGAAAATTTCTCTGCAACAAGCCAAGGGACTTATTTGCCCGTGCAGTTATGTAGGAAGTGTGTTCAGAGAAATTGAAAGTGTAAGAATATTGCAGTCCAAGGTCTCTAATTGTTGGGGAATATGGGAGTGAGACACCGCCAATCTTAAGCGTATCATAAAGGATATTGCAGTTTAGCGAGAGATAACTGCTTTTGTTCACTGAAAATTCCATTTTCCAGCGATCACACCAGGAGGATAAGGACTGTACGTCGACCATGATGTTATTCAGTGCTGCAGGTAGGTCTCCTCGTTCGAATTCATAGACTATCTTCATATCATCGGCGAACAAGAAAATTTCGCCATAAGTGATGACATTGCAAATATCGTTTATATATAGTAAGAACAGCAATGGTCCTAGAACACTACCTTGGATAACTCCGCTGTTTACTGGGTGGGGGTCTGATATCTGACCGTTGATGCAGGTAACTTGGTGACGGTCTTGTAGATAGGATTTAAACCAATTGAGTAGGGGGTTTTCAATACCGTATCCCCTGATCTTGTTGAGTAACTGCAGATGTGGCACTCTGTCGAAGGCTTTTGTCATATCAAGATAGATGATGACGAGTGCACTGTCTTTGTCGGCAGCTGTTGTTACATTTGAATGCATCGCCGGGTTCATTTTAACTCCCACCATTTTTCCTTAATGTGCATGCATTTATCTATCTCTTCTCCCCTCTCTTTCTATCTCTCCCCTCTGCCTTGTACGTTCTTACATTTTTCACGAATTTTGTGTCCATTTTTTGCTTGTAAAAACTTGATCATGCCTGAGGCTTGCTAAGGGCGCCTCCGAAATAAACTATATTCATTATTATTTTGATAGAAGTTAACTGACCCCAAAAGTGTCTAAGGCTCCTTGATAGAGGACGGAACAGCCTAATATAGAATAGCACGTAATTTACCTTACCAATGTTTAATGCCCCGTCTGGTAATTCCGTCACCATGAAACACGAGTTTCGTTTTGCCAAGTTCACACCCATGGGGACTGAACACTATTCCGCGTTCGTACAAAAGCTAAAACAGTAACGTCAAATGTTGTGAACACTCATCCAAGCTCGGCGATGCTATTGGTAAACCATCGATACAGCCACGAAAGAACTCCAAGTCCCGTGTAATGCCACCGATAAAACTGAGGAGTATCTGAGGTCCACTTTGCAAACCAGATGTAAAACTTAGGAACCGAACCAGACGAAAAACGGTAGTGGCAGCAACCTCCTCGATATACTCAGCGGCAATTGAGGCCTGATGATATGGTGGTGCCAAATAGATCCTAAAAAATTCAGTCATGACGTGAACAGGTGCAGTGACTTCAGGTGGGTGGGGGGCAAGATAATTATCGTATCGGGTATAACGGGACCCCGACTGTGAGTACAGCTTAGCTAAAATGACTAGCCACTAAGTCAGAACGAGATTGCAGAGCAGATTCTATGCACAAAACTGAAAAAAGATACGCATGCAAATTATATGCAGAGCTCAACGCCATGGCCGCAATGGTTATTAACGAGAACCAAAGTACAAAAAAGTCAGCGCAACACAATATTCACGGCAGCTGTAGGTCAGACCAAAAATATGCCGTGGCACTGTTGAGGGAGGCATAAACAAGTGTTCAAATGTATTGGTTGGAGTGTGCAACGGATCAACCCATGTTCGCGTCCCAGGAGTGCTTATAACTGTAGGCTGTCAATGTAAATGACGTGTGGTGATTACCAGGTCCAGTAACGCCAGGGTTCTGTCATCCTCTACACGTGCTTGGCTGTAGGACATGCTGGACGACAGCCTCCTGCACTACCATTTGATCAGTGTGACCGGGAAATCCTCGCCTCCCGGTGACAGATTCACCCAGTTTATCTCGTCATTACTTAAAAGGCTGGAGGTCCAACAGAAGCTTTGAAGAAGATTATGGACTACCCATTCCAACGAAATCTCTGTTAATACTGACACAGGATCTCAGACTCAAGGGATGCGAGCTAAAGCTCTTCAAACCGAGACCATTGCGGAGCACAAGGGAAAGTTTCCTTGTGCAGCACTTTGTCAACCCGTGGAAAGCGCCGCCGGCTAAGGTGGTGCCCACCGCGTCGGTGGTGAGTTTAAGGACAAGGTTTGGCCTCTGTTGGCTTTGTGTTCATTGAGTGCATCTAAACCCACGCCATTTAGTGGCAACTCTGGACGAGCCACCTCTCACTATTTTATTGTCATCATACACCAGTATTATAAATACCCTTTGAACTCCACCCTCACCCCTTTTCCACCGCCCCTCGTCTTGTTCCCCTTCTGCTCCACTTACCACTAATACCACTTTATCCATCTACTACCTGTATTTGTTACACTCATGGGGGAAGTTGGACTTAGAAAAGGACCCACTTTGCAAACTTGTAATCATCACAATCTTCCGACAGCGAAATTGGTCCCATCCCTGTTGCATCAGCGGACCAAACAAAGGATGCACAACGCAAACGCAGAAGTCTCAGCCCAGTTGGATTCATCTTGACGCTTACTGATGCAAGAAACTGGACTGCTTTATTGGATACAACCTCAAGTCAAGGTAACGTATACACAATCGGAGAATGTGTTTTATGCCGCCCTCGTTTCTCAAGTTTTTGCTGACGTTTGCCTATCGCGGGCTTTTCTACTGTTTGGATTACTCTGCTCGCGCTTGACTAATCTGCTGCTGCTTCATTGGGCCGTAACGGGCAAATTGATGGCGTTTTTTGTTTAATAATAAGTAAATCAAATTATTTTGTATTGATGTTTGGCAGATTTTGAAAATGTTTCGAGGTGATCCAAATGTGAACATTCTTTGGCCCTGGCGGTATTCGAACCCGCGCTTGGTTACCACCCTCGCTCTGGTACCGCGAGTGCTCTACCAGCTAGGATTCAAGACCACGCCGAGGAACCTTCGACATTGAAAACATGCCCATTGCACTTTACTGGTGGAGTCCGGTCAGTACAATGGGAAATCCTGCTGTAGGCAGTCAAAATACAGGCCGTTTCACTGTGATGGACGCCATATGCTACTCTAATTTGGGCGGGTATACTGTGTGATTTATATATAGAATGTCAAGGGTCTTTCTGCTTGGCCTCGTTGCTCGGCAGGTAGAGCACTCATGGTACTAAGGCGAGGGTGGTGACTATGCGTGGGTTCGAATCCCGCCGGGGCCAAAGACTTTTCACATTTGGATAAACTCAAAACAAACCATATTGTGGAAGCACTTCAGTACTTCTTGGGTACGAAACGCTTGGCTTATATAATCAAAATTGATAATTTATTATCTCTAAGAGATATATTCAAAATAATGTGCAGAATAATTATTTGGGATTAAAATTCGATTTTTTATTTGGACGGCTATCGTATTGCTGTGGAACCCGTTTCTATTTTTGCAACGTGAGGTGCGTACCTCGCAAAAAGTGTCCTGTTTATTGTTATCTTTGTGGAATTCGTGTTATTTTTCAATGATTGCCCATGGCCAATGGATGGACTGGTACCTGAATTGGATGCTTCTGATGAGCGGAGGTCAGCCCCTTATACGATCTAAGTATAAATGCCCAATCTGTAAGCTCTGATATTCATTCTACTGAGTTCGTTGCCCGGGAAGAGCAGCTACACTACCACATACATGACAGACTTTACTGGTAACTAGTGCGGAACCCCGTGCCGTTGGTTATGAATATGTTCCTGCCTCAAGCACCCATACCCCTAAGTGAAGCAACGTCCCCAGTGCCGGCGCCTTACCCGTTACTCAGTTACTTCCGCCTCGGTCTATGCCAAAGTGCTATGGCACGCGCAGTTTTGTTTCCTTCATCAGTAATCACCCCCTCCGAGGAACATTTGACTCTAGTCGTACATGGATCGATGTAAGTAGGACGCAGTAACCCAGTCGTGGTGTAGCGGCTTCGCAGACACCAAATTCAATAAAATACAATTGCGAGCTTAGAGCTTAGGCGCGCTTTGTTTAAGTCCACCAGTGTGAAAATAAGAACACGTGAAAAAGAAGAAGAACCTTCGTCACACTACGTCAAAACGGCAAGGCGCGCTCCAGCTCATCAGCTCTGGTGATTAGCTAGATCAGCCTCCCTTCTCCTGTACTTCATACAGGGCAATCAATACAAGTACAAAAACCATCAATCGCTGTCGTTCTGCGTCTTTATTCGCTGGACGGGAATTGAGTCCACAAGTCGTGCGTTCGACCAAAGTGGCCCTTATGTGCCATTCCACAGGGCGGCACATAAATGGAGGTCAAGAGCCAACTGTTCTACCCTCTAAGTAAAAAAGACAAAGTCCGGGGATGATAATCAGAACGGCGTGGCCCCTTGAGGTGCACTCACTGGTTCAGAATTCGGTGCTGATAGGTCATGCATTGCATAAAGCGATAACTCTCCTCGCCATGAAATACTGCGCACTGGAATTTGTCGATCGGAATCTCTTGAAAGCAACGGCGTGCAGCTAGTGCAAGTGATCTGACATCTCACCCCGGTCTGTACTCCTCGTAATCATTGTTGACTCACGCCCTGAAGAATGCATTCCATGTGGAGAGGTGGATGGACTGAACTTCCTCAAGCAGCCGCTAGGAGTAGGCCCACAGCCTGACGTCAGGCGCTGTTTATTACTCGCGGCCTTTTTGGATACACCCGCGCGTGACTGAGGCAATACGGGAGACGACTTGTCAGGTAGTTTGGAATGTAACATCGTGAAGGGTTGCAACTTCCCCCTCTGTTAACTTTGTGTATTTTCCCTAAGGATTTTCACTGCTCTTTTCCATCTTACTGTTGCAGGTGCCTTTTTATAGTCGACATCCTCTCGGCGACTGAGGCATTTGCTTTTTTCTTTCTTGGTCGTGGTTAACCACGATGTAAGTAGGACGCAGTAACCCAGTCGTGGTGTAGCGGCTTCGCAGACACCAAATTCAATAAAATACAATTGCGAGCTTAGAGCTTAGGCGCGCTTTGTTTAAGTCCACCGGTGTGAAAATAAGAACACGTGAAAAAAAGAAGAAGAACCTTCGTCACACTACGTCAAAACGGCAAGGCGCGCTCCAGCTCATCAGCTCTGGTGATTAGCTAGATCAGCCTCCCTTCTCCTGTACTTCATACAGGGCAATCAATACAAGTACAAAAACC
>MSTRG.8901.1
AGAACGGCGGGCGGTGGGAAATGAAACGGAGAAGCGAAGGGTGGTATCGTCGGCCAAAGCGTGAACAGAGCTGGAAATGGTGGATAAGAGATCATTATTGAAAAGCAGAAAGAGGATGAGTGAAAGTACAGAACCTTGGGGAAGACCATCGGGAAAAGGCTGTGACAGTGCCCCATCGACTCGAACGGAGGCGGTGCGGTTACTCAGAAAACTTGGCGTCCACAGG
>MSTRG.11546.1
CTAGCCTGTACGCGTCCCAGTTTTCAATACATACTCTCCCGCGTTAATATCTGCGGAAGCTACTGTTCTTTATTTGTCAACTTCAGTGGTAACACATTGGATTCCATTAATATATATTTCACCATGTTCTCCAGCTGGCCAAGATCCTCACTAACGGGCAGGGAGTATTGGCTGAATTTCTGAGCATTTGTCTCATCCCTTCAATTCAATAATGGCTTAAGTGTGAATTATTCCGGACTGCAATGCGG
>MSTRG.3848.1
GTCCACTTCCACGCGGTTTGTTCATGTCTCCCCTTTTCATGAAACACTCCGTTTACTGAGACCGGGAATATCCGTCATTCCGGGCCATCGTCGTCTTCATAGTGAGCCGCTCTCCTCCTATTCACCAAAGTTCACTAAGGTACTTTCATTCATTTCTTTCATCTCTTCATGTTCATAACTTATCCCGTTCGCGGAACCCCAATAGGCCTCCGTTATCCACAGCTTGCACTATTTTGGTTTATAACGCATCCTTAGCGCTCTATTCTCACGACATATTTCGCATCCCCACGGG
>MSTRG.7891.1
CACCAGTGTGGCTTTCTCCAAATAGAACCACAACATTGTCCCTGAAAGACGTCCATCCATATTCCGCTGCGTCGTACTCGTAGTCCCATTCTAATCCCAGGACAGCATTGATCACGGCTTGAATATCAATATTTTAAAATTTCACGTTCGTTTTTTCGGAGAGTCAGTTGCTTTGGTTCTCACTGTAAACTTAAGGGTGCCATGATCGCTCTTGATCTCAAATCCGCTCATGAACAACCGAAGGCCCTAGAACTGGCCCAAAAGCAAGCCCAGTCCTATCACTCAACAACTGTCCCAGAGCCATGCGGTGCTTCCACAACTACTGGGTCATCCCGTAGGGATTGTGACGCTTCAGAAGAGGAAGCTACTGTAGTTTCAGCTACACGAATATGTTCCTTCTGCGGTTCAAATTGGCACCCCAGGTACTCGTGTCCAGCACGGGACGTCACCTGCAAATCTTGTGGCAAGAAGGGGCATCACCAAAGGGTCTGTCGATCCACCAGAAAGTCAAAATACTCGCCGTCAATGATAACATCTACGATCTCATCTATTACCACTGTTGCTGCTCCCAGGTGCTTGCCAAAAACAGTCACTGATGTCTTTGTCAATGGATTGCCACCAAAAGCTCTGAAAGCTGTCTCAGAATCCATTGTCAATCGTAATAAATGGTCGGTTGGAAATTCTATTAGTGAAGTTGTACTGGCATCCGCTCGCGTCAGAAGCGACACTCGTGGTCATTATTATGTGCTTCTCAGGCACCGAAACAATTTTTATCCACGAATTCGTCTATCTGTCCTACCCGATTTATGCGCCGATGCCCTACTCGGTCATGATTTTTTAAGACTGCATAAAAGTGTCCAAATACCGTTCGAAGAACAGAAACCTGCATTCTCTTTATGTGGCCTTGCAGCTTCTGCAATCTAATCTCTTTTTGAACACTTGTCGA
>MSTRG.17376.1
AATCTGGAACTCAACACGAATGCTCGTGAATCCTCGTGAACTGAATTGGTCCGACCTCCAAGACTGACTCCGGCTAACGGCGCGTGGCTTAAACCCCGGCTCTTTGACTAATTGCTGTCTCGACGAAGGGAATGGGCAAAGTTGCTCACGATGGGAAACCAAAACTTCAAAAGACGAATAAAAAATGGGTAAGGCTTGCAACTGTACTGGTATACGTCGTATCGGTGTCCTTGGCTGCGATAGTTTTGGCAATATACTATAGTATGATATGGAAACCGAGAATCAATGGTGCGGTCGTCACACCTTCTCCAAAGTAACCTTCAGTGGGAAGCGATTGAAACGATATTTCATCTCTCACATTTGCATTTAAAATCGTGGAGCAACTTTTAGGGCATGTCGAACAAATTTAACTTATGAAAATTTATCCCCTTTATATAATTGTATTCTGTTCACGACATGAGCCCAAATGCACTTGCATTTCTCGGTAGTTTTTGTTCATACATATGAGGTAGAAATCACTTGAATTTTCTATTGTTGGAGCACACAGAGACGACCTTGTTTTTCATCTTTCCTCGATGTATCATTTGATGCTAGCAAGTGTTTCTGCTAATTATTGTGGCATCGCAACGAAATAAAACCTCTTCAAATTCAAAAAAAAAAAAAAAACAACAACAATTTGCACCACAATTTATTCATTCGTCCGATCTTTTCAAAACACTGCGCGAGAGTGTATCATATTTGTATGAAAGATTTAGACAATCACTATGCCGACATTTCAGTCGGAACGTAAATAAACAAACAAACAAACCATCGAAAATTGAACGAATTCCGATAAATACAAGGAGTTAATTTGTGACTGGGGTAAGCTTGAATAAGTGGGACAGTAAAGCAAAACCAAGCCAATTGAACAGTTTTATGGATAACTCAGTTCGTATTTGATCCCCAAATGGCAAGACCCGAACCAAACAGGGCAT
>MSTRG.2368.1
ATAGAACGACACAGCGACTATCACAAAGGATCAAAGAGCACAAACCAACTTCGCTGAATACGGGAAACAGGAAATCCATGACCGCTGCAACTGTGGCGCACCCTGACGACACTGGACCTTAAGTAAACCACGACATTTTCAACATAGTCTACAGAGTCCCTACGAACGCGCCGAAGGTAGCTCAAAAGTAGCATCTAGTAATGGCAGAAGCGGTAGGGATCACACTACTCAATCCATCGTCTGGCCCTCAAAAACTTTTCGGTAGAGTACTCAAACTGTCCTGGCCGCGATCCGACA
>MSTRG.13873.1
GTTTCCCTACGGTCGATAGTGCACTTATCGGTGTAGTATTGGCATATTGGACGCCGTTTTATCACTGTTCATTTTGACCACAAATGCGCACTTACCTGCCCGGTACCTTGTGACGAACAGAACTAGCCCACGAATTTCTTGTAAAATGAAACAGTGCTAAGATTATTAACCAATTGATCGTGATACAATTAATTAGTTCGTAATTGCTTGATCATACCTTTGGAGCATCTGAGTTTCCGTTATAGCGGTCCTCAATTTGCCAAATAAAGTGTTCTGGCTTAGGTTGCAAACTCACTGCTGACTACGACACTTTGCCATGTTAACCAAGTGAATCTCATCGACCTCACACAAGAAACCTAACACTTACTACAAGTCCGACTCTATCAGTCAAAGCATTTGTATCTTCGAACCCTTTCATAGACAGGCTCTTCTTTTGACATGCCAAAAACACCTCCCATAATAAATACCCTGTCATTGAGCTACCAGCACTGCATGTGACCTTGCTGCCGTGTTTTTGGTCTCAGAGTTACCAGTGAGTAACCTCAGAGATGTATCCTCTGTGGGTTTGGCTTATATATCAGCATGCGGCCTAATGAAGGTCAACACTTGAATAAAAGCTGGAAAATTTGGAGAAAGGCGCAGTTGGAACATCCTGTAAACGAAGTTTTTCCGGAATCAAGCATATCATTGTTAAGGACACTTCGTCACTTTGTTTCTCTTTGATTATTCGGTCACCAAATCTCTTGAATCCGCAGCCTATAGTTCAAGCAGGTTCACCGGTCTGCTTCCTCGTGCACTGGTCATCTCAATTTTTTCCCAACCTTTCCACCCCTGCGAAAGAACACGTTAGGGTGGTCTGTCAAATGACGAGTACAACATCTGCGCCAGTCGCCACACGCGTGCGGAGTACACGTATAGTTCAGAGATTGAACCCGAGTTCAGTACATTTTACTTCGAAAGATTTTTCTGATAATTACGAGCAATGCCGTGAGAATGTCAATGATAGAAAGTCTGCATGTTTATTTTATCCCCAACGGTCGAGTCTTTCAGTGATGATGAGGGTAACCAACGGAACTACAACAGCGCACACCGGCATCTTGAAAAACATATGGATGTCACGTTGATACCGAAGATGACCGAGGTTAGCAAAAGCTGACCGCACTTTTTGTAAACACACTGACATTTTTTCCGATATCAGACAGGCATGCTAGCTGTGGATTTTACGAAATGATTTCCTATTCAACCAAATGAGTCCACTAGAAGCAGTTTACTCCGAAGGTATGAAACGTAAGTCGAAATATTCCCATACTTGTATTCAGATTGCGTGGACTAGCTGGAACCAGTTAGGGTAATCAGTCTGGAACACAAGATAATCCGTGTGGTGAAGGCTAGAGAATTTCCCGGTTTAAAAATGTCAACCTTTTACCGGTTTTGATTTGTTTTTTTTTCTAATGAAGTGTTTCATAATGCCTCATCAACGTTCAGCTCACTATTGTAACGGACTTTTAGTAGTCGTTGAAATACGCGCAATACAAAGCAAAAACTCCAAACGTGCAATTGGGGTTTTCAGTACTCATTTTTATCAAACAATCATGAACATGACACAGAAACTATACAAAACTCAACGGTAGCTGCACCGTGGATCAGAGTAGACCAAATGCAAGCAGGTTCAGGATCGTTTTAGCTACAAGCGTTCAAGTCACCGAAATTTCTGTCGAAAATGTGGGTCAAAGATCATGGGACAAAATCAGTGCGCGCGCCTGTCAGCGCCTGCATAAGGTCAATGTGCAATGTGTGGTTCAACGAGCGAGCAGTTTTGGCACAAAACAATAATGGGAAACAAGTTTGGGGTGTGGGTAGGGGTTCGAATCGATCTTCAGCTGGAGCCTCGAAATTAGTTGTTCTATCAATACACACTCATGTAAACCATAAAAGCTGTTTCATTTGGATTTTCAAGAATCAGTAATAATGCGTGTCCACCGAGTCGAATTTTGGACCCAGATTCGTTAGGTACATGATAGTGTTTCACCTTGATCTTCACAGTTAGCCTCGAGAAAACGTTATCCCAATTATAGGGTTACGTAAGTTACAGAATCGGAAGGAAACAGGGACTGGTGGAAGACAACCGCGAAGAACAGCATTCCCGACGATGAGCCCGCCGGAAAAATTGTCTTACGTATGAGCCCGGCTATGGCAGTTTAGTTGTAAACATGGGATCAGAGGTGAGATTTCCCTTCCAATTTAGAGTAGTGATTTAATTAAGTGTGGTTTTTCCCGAAGAACCTTCAAGAAAATCAGCAAAAGGCTGTACACTTTTGATAACTTTTCCGATAATACAATTTTCATATCCCCAGGGAGGTCGGTTTTGAAATTGATGAGGTTAATTCCGATAAGCCATAGCCAGTTCGGTGAAAAGATAAACAATCTCTTTATGTGACTGCTGGAATTTCGCCACACTTTAAAATGTGGAACAGTGGACTGATCTTCTTGGCATGGAGCTTATATATGGGTTGCATGCCTGTTCAGTCATGTTTGACCGTCTACTACAAATAAAAAATTCCACCACAGAATCGATTTCATGGCCGGATAATTATGGAAGAGTGACAGTCACTAGTGGATAATATCGGAGAGATTTTAAACAGTTGCCTTCCGCACCGGAAAGATTCGTCGAAGACAAGTGACATGAATTGTTTTCATCCATTGCTGTACAATTTCCTCTTCAACCTATGGCCATCCAAGCTGCTACTGGGGATGCAGAAATGAGTGAATTGGTTCTCCAGTTTTTCAGTCGGCGAGATTATTGAAAGCGAAAGCTAATATTTCATTCGGGTATAATTTATATCCAAAACGAATAGGTTGAATATCTACTGCTGCAAGATGAAAACAAACTGGCTGAATAGATCACTGGAAAAGAGCTTTATACTAAAGACGAGTTACCATAGCCTTGGAACTGGTACTCAGTACTGGGAGTTTTTCTGTTTTGTATCAAGAAAACGCGCAGAGGCACACCAAAAAAGAATTCCGTCCGGGACCCTTTCTAACGAATTTGTTGATGGCTCAAGCTGTATTTAAGGCAGATAATCTGGTTGAGTAGAAAGATTTCCGTCTTCATTTAGAGTCATCGGTTTGACGCTTCGAAAGTGCTTTTAGGTGGGTGAAGAAATAACCAAGCTGGAGTTCAGTAGGTATTTATTTAACCGAGTAAAATGTCCATAATTCGACCTCAGCACTGAGAATGCTATAATTTGTTTCTCTTACTCGGGTTGCGTTATTTCTGCAAGTAGTATCGAGAAAAATAATGGGTACCCTCCAGTATCAGGTAAGTGTTGCCTTCGGCATTTAGGTCAAACGTCATGGACAAGACATCCAATTATCATGCACAACTGTTGATTATACGCAGAATGTTGCGGCTTTTATTTGTTTTATTATAGTAAAACAAGTTATCCAGAGATGGAGGGTTCAAGGTTACACAGTGGTGTGGAACGGTTTCGGTTTTCAGAAAAGATGAACACTTCCCAAAAGCAAATACGGGCATATGTTCCTAACAATTTGACCTGAAACGCTAATTTGAGTAGAATATTCATTATTTGATTGTTTATGCTTCTGAGGAACTGACAGCAGTCCAAATTCCGCGGTTGTTATATGAATTTGACTTGCATTATTCTGCTCATCTTTCACATGAAACTTCCGTGTCTTGTAGTCAATTGTTCGTATCAGTCCCAATGTACAAACAATAAAATTTTGAATTACCAG
>MSTRG.11042.1
CCCCAATCGTAATCAAACACAAGACTGTAGGAAATGGGAATATTCATTTGAGTTTTGATACGCATACACGAAGATACACAAGAGAAATTCACTGGCCTCAGACTCCTCCGTTCTTTCGCAAATATTCAATAGCCTCAATCTTGACTCTTCTTTCCACATTTCCACTTATTCCAGTGCTTATTACAGTCATATTTTCCGTATTTCGGATATTTCGGAGGCTGGTCATCTCCTCCATACTGCTGTCCCTTCGACGATGCTCCGGCCAGCAAGTGTGCGGCATGTTTCACTTTCATCGGTTCCGGTGATT
>MSTRG.13814.1
CGTTCTTACTGTAAGAGGTCTCATCAATCTTCCCCTCTTTGATTTAAGATCGATGCAACCCGCCGTTAGTTATTGCGATTGAAGAAAGCAGTAGTTCTGCAGTCGGGCAGAAATCGAACGCACTGCTTAAGCCCACATGTTCACTTCACTTGACTGCATTCAAGGTCCGCACTCTTTATCGGATCGGGTAACAGGCTGCCCTTGCTAGAACTTATGAGACTGTCAAAATTGATGTATGCCGTGTCTCCAAAATGAGCATGAAAGGCCCCACTCTTTGCACCCCAGATACAGCCTGTCTCGCGCTTTACTCGACATGTGTCGGGTGATCCAGTGTCTAGTGCTCATGGTCAGACCGGCGTTGGGATTGCTTTGAGCATGAGTGCTGAGCGTGCACTGCTAGACTGAATTCCAGTCGACAGTCGTTTGTGTACAGTTTGACTGGATGGTTCTGTGCCTGTCAACAGCAACAAACCGAAATGTCCATGCTTGATCGTCGTGTCTGTGTATGGGCCCACTGACTGTAGTTCCTCTGAGACCAAAGAGAAATGCCACAATGATTTGTCCCAAATGCTTCGAAGCATCCGCTCAGCGGACGCGGTGGTGATTGCTGTAGATTTCAGCGCCCAAGTTGGCCGTTTTGGAGGATTCCGTAGAGCACATTGTAGGCCCGTTTGCTATCCCGGCCGATTGCACTAACAACGACGGTCATCTCGTCTAGCTGTGCTCTGACCACAGATTGTTTCAAGTGGGTACGAACTTCTGTCATAAGAAGCGGCATAGAATCAAATGGCGTCCTCCTGCTTATTCAAAAAGTTTAACACAGATTGGCTGTATTGGCACTAGTCACGGCTGGCGTGGATCAGTTGAAGATTATTGTTCATTTTGATCTATGCCTGTGAACTCAGGTCACGCTTTTGTACGTGCTCGCTTCTGTTTACGTCTCGTCCGTGGTCGTACCCACACAGCCCCTTGTCCGGCGCAGTTGCTTCCAGATGGCGACGCACGATCTGCTTTTCAGGCGGAGCTGTCTACACTGTTGTCGATACAGCTGGATATCCAGGGCCCAGGTAAACGCTGAAAATAGCTCAAAGAAGTTTTGCATGCTGCTTCCAGTTCTGCACAAGACTCCGGTTTAAGTAGGCCTCACAACCGATGGATATCTTCGACATTAGCTGGTCTGCTAGATGTTCTCGAATCCGTCCCTCCGGATGCCACATTGAACGAAGTGCGTAAATCCCTAAGATGCCAACTGACTAGGATTCTGAGAAGTGACCGTAAACGGTGGTGGGTCGCGGGATGTAAGGAAATGGAAAAGGCTGCGTCTACCGGCAATACCTGAAGCCTTTACCGTTTAAAAAGAGGTGCCGGTCCACGGAAGCCCAGTGTGAGGTAATGAAGGAGTTCGACGGCTCACTGATTCACTTTCAGGGACGTCGTCTGGACTTTTGGACGGAGTCTTTTAAAGAACAGTTCAGTGGGCACACTTCTACAGTGGGCCTACGAAATCCGGATCGTTACCACACCCGAACTATGGAGACCTTACGTGGTTCTTCGCCACTCCAAGTATCAAGGTTCGGATGCCGGTTACCCCCAACAATGTAGTAGGCCCTGATGGCTATGGAGTATTTACCCCTTCCACTGTACTCATGCGCAAGCATGTAATAAAGAGATATACATATATATTGCGGCCAGAAAAACGGAACAGGTAGATATCACTCTTCCATCTGATATGGACGTTATGCGGAATGGGTCGTCTTCATTCTTTTTCAAGAAATGTGCCGAAGTTTTGGTTTCGGAGTTAAAAACCTCCCGGATAGTCTGGGATAGTAAACAGATTCCTAGAGAATGGTGTGAATTGGCGATTGTGCCGATTTACAAGAGAGGTCCCTTTTTGAAAACCACAGAGGAGTCAGTTTGGTAAGTATCGCATCCTAAACTTTTCCCCGGGATTATTCTTCACCGTATTCCCAACGCCCGTGAAAGGTGTACGCTTGAGAATCAAGCCGGTTTCGGACCCCACAGGGGTTATATCGTCCCCATCTTTACCCTTGGACAAAACACACTTTCCGTAGGCCCACAATCTGTCTTCCTTGATTTAGAAGCAACGTCCGACTCAGTCAACCGCACAGTTCTCTGGCGCTGTCTCTCAGTGGAGGATGTGCCAGAGAAGTTTACTTCTCTTTTCCGATAATTGTATACAAACAGCCGAGGCCGAGTTCACCACGGAAAGTGGTGTTCGTCAGAGTTGCCCTGTCTCCCCGTCTCTTCAGTTTTGTAATTGCATTGATTCTTGAGTAGCCCCATCGTTGTGTGAGAATAGTGGCATTGATCTGTGGTCAAGCAGTAATCTGTCTGACCTGGGATATACAGGCGGTATTGTTCTTCTGAGCGAAGATCCAGGTAAATTTGGTTCTTTTTCGGATTGCCTAAACAACAGTATAGCAATATTTGGGATGCGTTTTGCACCTTCACAGTGCAAAATGCTGCTGCATGACTGGGTTGGCTCTAGCTCTAGTCGATGTAGATAGGTGTTTTTACCTGGGTAGTCACATCTCACCAGGTGGACGGATATTGGATGAAGCGTCTTCGTGTATACAGAAGGCGCGTTTGACTCTTGTCCACTTCAACCATCTGTGGCACCGAATGGACAGCCGGTTGTCTGTTTTGGGTCGAGGATACACTGCGACAGTTAGATCGGTTCTTTTATACGGCTCAGAAACAAGGCTGCTGAAGGTAGAAGATAGACGAATACTGTCGTTGTTTGAGCATCGATGTTTCCTGGTCATTGCTTGAATGCTGTGGGTGCACCGCGGACGACGTTGTCTTTCCAAATAAGGGTCCAGATAAGTTACATTTATTCTGAATGAAATCAGTAAATGCCGGGTGCGTTCGCATTTTGCATCTTTTAAGTGCGAAATATTACCACGAGATTGGAATTTTCAAACATGAAACCTTACGGTGTTTGAGGAGATGATAGATCAGGTGGGTAGGTTTTCTTATCCTTTGCATGTCGGATATCAGAAATATCTTCATCATATGTATTCACAGATGCAATCTACTTCTGACAGTCTCATCCATCTTTGGCTTCAACGTGACACATCAAGGCGACTTCTGTGCGGCGCGAAAGCGTGAGCGCTTTCGGTGGGAATACACAAATGCCGTCGGTTTTTGGATACCGGTGTCTTCGCAGCTCTGTTCGAATATGCTGAGAACACCGTGTTAGCAATACTGAGGTTTGGATTAGACCACAGGGTAGCCGAAAATGAATTAAGTCGAACTTCAAAGCTCATCAGGCTGCGGTAGTTGGGACGTCTTGTGTGTGCGTCCAAATAAAATTCATCGATGGGAAGTGTTCGCTGGGGTCAGTTGTGGTTGGAAAATGAGTAGGCTTCGCCAGTTTGTGACGAGAAAAGGCCTGAATAACCACAAATGGGCTTTGGTGGTAGACAACATTTCACTGTCGTCCGGATCGTTACCACACCTGACCTATTGGGGCCTTACGTGGTTCTCCACTCCAAGTCTCAGGGTCTGGCTGCCGGTTATCCCCAATAGTGCAATGGACCTTCGTGGTTATGGGGTATATACCCTTTCCACTGCTCTCTTGCACAAGCATGTAGTAAAAAAAGTCATGCCCGCGTTTAAGAACAGTGAAAAAGACATTCCCAGAGGCCTCACC
>MSTRG.14341.1
GCAGTCCGCGCCAAGGGTGTCTTCGAACAAACTTCCACGACGTGTAATTTTTCCGGATGGTAACAGTTGGAATATTTTTATCTTTTATCACTTAATTATTTTAATGTACAATATTGGTGCAATATTCCACGAAGGGAGTCGCGGCCAATTGGGGAATGTAATCAACGACGGAGGTAGGATTCAAACTCGGGACAGAAGAGTCTAGAGTCCACCGTGACGACCGTTTGATCATAGCCGGATGGGATGGTCTATAGTTTATGGAAAGGGAAAATCTGCGGACTTTACCAAAAGTAATCAGCTGTGATTCTTGGATGAGATAAATAAGACCGTTAGATGCGTTGGCTTAGGTGGTACGGTTGTATCCATACTCACGGATTGTTCATATGTTCTGTATTCGCTTTCTTCTTCGGTTCACAAGCATAACGATTTTTGATAAACCTCAATTCCGACGGCATTGTTTTGATGGGTAGTAACCCAAACTGCAGTATTCATAT
>MSTRG.6200.5
AGGTCATGCGCTATGTCCTGCCTTCTGTAGTGGTGTTGTTCTTTACGGCGACTGGAATATATGGATATAAGGAAAATGTATCGTATATGTCATCAAAATGTGTTAAAACGTCTCCAGATAAGGCAAAAGTTATTCTGGAGGATGAATTGCCTGTAATCACAGGGTCTTTGGTTGATCTCTGTCCTGATGCGGTAACTGTTTTGACTATCACAGAAGGCGTGCATAACTCCAGCAGAGTGCTCTATGGCAACTTGTTCTTACACGGGAGGATGAACCGGGTAGAAGAGCTTCATATTCGTGTGAAAAGCTTGTTTGTACATAGTTCATGGGTTGCTTTTAATCAATCAGATCAAAAACCATCATTGCGTTTGCTCTCCATCTCAGACTGCAATTTATCGCTTCCAGTGTTGGGGGCATTATCCGAATTGCGGCAGCTGACAATTGTTAGTCTCAGAAACTGCTCTCTTGACGAGCTGCCATTTGATCTCCTCGCAAATAGTCCACAACTCAAAGTTCCTTCCTTCGTTTCTCTACTATCAGCATACGACGGCCAAACCTGTAATTAACGTCACAAATAATCCCATCGAGTGTTCCTGTCTAAACAGTTGGATATATTCTCGGGGGCAGTTTGTTGGCGCCCCTTCCTGTCTTTCAGAACTAAAGCCTTGTGAACCCATATTCAATGTCCGTTTACATTCTGAGAATGCAGAAGCGCGTGTTGTCAACAAAACAATACATACTTCCGTTTTTACCAGCCGATCTTTCAAACTCACCTGTCTTTTGGATTCCACGGTCCCTGGAGAAGTTTATTGGGTGACTCCCATTGGTGTGATTCCACCCCCGATCTCTACCGATAATGCAACATACGGCTTATACTCGTACTTTGTCCAGCCTATACTTGCACCTACGGTCGTTCGCATATTTAGCAACTTTTCTCAAAGTGAGCTCCATGTGGATAATGTTAGAGGCCATTTAACCGGTGTATGGTGCTGCGTGGGTCGTTCCCCTCTCGGCATATCGGTTTCTAATTCGGTGCAGGTTGATGTTGTCTCAAGTATATACCAGGCGCATGTTTACGTACTTTCTCTTTGCTACGGCTATGGCGCGATGGCCGTCTTGTTATTGGTGGGTATTCTTGGTGGCACCATTCGATATTGTAGTGAAACGCGATGCCTGCGGCGTCCACAACCACCTTTCGCCTACGGTGGGAAGACGTTCATCGGGGTTATTCCCGTACCGGAGGTTGACGAGGATAGTTGTGACGATAAACGCCATGATGACCAGACCTATGATATCAACCAGGGATCTATGCACTATGTTTCTGCTGGCCGTATCTGTAATATCTGTTTCAGGCCACCAACGTACTGGTTTTGCGATAAATGTAAAGCCGTACATTTTGTTGAATCTGTTCATGAACTAAATGCCATTGATGTACTCCATGCAAAACTTGGTTCACCCGAAGGTGATTTGCTACAGGAGGGGGAGATCCAGTTAGTCAGTTTGCCGCAACAGCTGGGTCCCGTCACATCCGGTGACACAGCTAAGGGCACATCAGAAACTCGTCGGTTACTTACAATCCCAGAATGCAGTGGTAAGCAGGATAAGGCACCGAACACACCGAGTCCCGCAACGCGCGTTGATGTCACACGTGTCACTGCAGCTGTCCCATTACTCTATGTGAGGTCTGGCAATTGTGTTGTTAGAGTTCGCGGGGAAAGGCTTGGTGAATCACCAGAAACGTGTCGTCCCTTCCAAGATCTACAGTCTTTAAAGGAGGCCATATGTTTCCACTCGTTTCATCGCCCCAAAAGCGCGGACGTGAAACTTGTTGTGTCCAACGATAAACTCGCAGAAGAATATCGCGAGGCGCTTGCTGATTTAGCACGTGCTGTTGAAAGCCCAGATCCAAATCACTTTCGAGAACATCTGGAGGAGTTTCGAAGTCGCCTGCGCCGTGATGTTGGACACGGAGTAAAAGTTTTGCGCGGAGAGTTTCAAGGACTTCGAGCTCGGTCTGCCAAAAGTGTTGCCAACTTACGAACGCAGAGTTCCGTAGCTGCTCAGAAAATGCGTGCTGGGTTTTCTCACGGGGTTGAACAAGTCAAAGGAGGTATGCGCAGTGTGGCTGAACTGTGTGGAGCTTCCGGAAGCATTGGTCAAACAATTTCCGTTGTGAGTGTGTATGTAGATGAGACCGATCAGGTGAAAAAAGAACGATTCATCTCGGATTTCGTGTTCTGATCTCAGCGGGATTTTTCCACTCCAAATATCTAAAGCAGCGAAGTAACATGAATACATTTCCACCAAAGTAACGACTTTTTTCATCTATCCGTTTGACTCATTCACAGATCCTTCGTTTGTTCTACCC
>MSTRG.6487.1
CGGGGCAGTGATGACCTTTTGTTCACATTTCCCTCTTTTATTCAACCTTTGTCTTCTGTCCTCAGCTGCCCATCTTGGTCCCCTGTACTCAACCATAATTCTCCCACCGATAACACGCCCGATACTCGCAACAGTTCGTTGTCAAATAGTGTAGTGATTAATCCTCTGTCTTGTAACTTACAGTTACTCATGCCTCGTCAGCCTCTAAGATGAACTCAACACTCTCGTTCGCAAAAGCAAAGGCTCCGACACTGTGTAGTGAGCAGGCTAAAGACAGTCACTTTGTTGTTCG
>MSTRG.2743.1
CTACTGACTATCATAGACGAGTACTTCAGGTTCCCGTTTACTTATGCTTGCTCAGACTTGTCGACCGTCACAATCATCCGTTGCCTTTCCCAGTTGTTTTCGATTTTCTGTATGCCGTCCTACATCCATTCGGTCAGGGGTTCTTCTTTCATGTCTGAAGAACTAAAGAACTTCCTCCACCACAAGGGTATCGTAACCAGCAGAACAACAACCTACAATCCTCAGTCAAACGGACAAATCGAGAGACTCAATGGAACCCTCTGGAGAACCACTGTTCTTGCAGCCCAGTCAAGAGGACTACCATGCACCCAGTGGGAGGATGTTCTTCCCGACGCACTCCACTCCATCAGGTCACTTTGTGCACTGCAACATATGAAACACCACATGAACGAATATACACTCATCACCGTAAATAAACATCAGGGGTCTCAATACCTACCTGGTTGAGTAGTCCAGAATCGGTTTTGATGCGTGGTCCAATAAGGTCAACAAAATACGATC
>MSTRG.2353.1
GTGACCTTCCCAAAGACCATGGACTCTGCTTTGCATGGCTAGAACGATGGTATTTCAATAATGAGAGCAAAGAGTGTGAACCATTCATCTACCGTGGGTGTGATGGGAATGAGAATAACTTCGAAACACCACAAGAATGTGAACAATTTTGTGCACGCTTTCGGCCAACTTCGCTTGATTAATCTCAATTGATCGGTTCACGCATACTTATGTTAGAACTCACGTGACTTGACCGTAGTACTTGTTGAATCAAACTGTTCATGAAAGTGTCCCATTTCTCACAACGGACAATGACTTACAAATAAGTCCGAATAACTCTCAACTGGTGAATGTGTGAGTGTAT
>MSTRG.7688.1
GACTATTTTTTCAACTTCCCAATGACGTACGTAAAACAGTCTGAGATTTACAAGGAATTAGGTGCACCATAAGCTGTATCGTTCTGTCTCCTTTGTGACGAAGATGTACGCGATTGGCAGGGCATACTCCTTTCTCATATTGATAAATAAAGTTTTATTGCTCGAACCTTTGTTTCACCGAAGAAATCACTGGTTGCTCGGCGGATCCACCCATTTTTCGCGTCAATACACGTACGGGTTCTTGTCATAGTTTAGCGCCACTGATTTTCAGCTCCACAGGTAAAGTTAACACGGTAAAAACTAACTAAGCACAACCAAGGAAAACCAACTCCACGTAGCGTGAGATTCGGCCTTTTTCAATGTTTGTCAGCACGAACAAGATGTACATGATGCATCAAGTGAATTTTGCATCAGAGAGGCTGTTCCAACAAACCAGTCTGTTGTGTCCCGCAATTCGGTAACCAGAAGAAAGGCCTACTTGTATGGGTAAACGTATACGCCGTAGCAACGTACGGCAAGCACCAGCACAGGCGAGCAAGTGGGAACGCAAACAGGTATGCAGGTGCGTGAGACAGTCATGTATGTAGTCGGAAGTGTGAGACAACGGTGCAATCGGACTAAGTCGTCCAAGGTAGCGCAACACGTG
>MSTRG.226.1
CTTATATGTTGACTGAAGATATTCAGAATGTTGGAACACAATCAAAAATTTATTATCCAATATCCAGGTTCGCGCTTGGTCGTAGACATTACCCATCTGGTGACGTTGGTTCAGCATATTTTTCATGTAAAAGAGCCAAGTTAGATAACCTGACCGAGGAGCAGAAAGTCGCGCGGAGGAAAATTTTGAATCGCGAAGCCGCGCAAAAAGCACGCGATCGGAAGCGCGATATGGTTGCGAGCATGGAGAAGGACCTCGCAATGATGCAAGCAGAAAACGAGCACCTTCGTGCGACAAATAGGTTTCTTCGAAAGAAGTTTTTTGAACAGGAAGAAAAGTTCATGTTGTTGGAGAAAAAACTAAGGTCGCTTGTAAGTGGTGTGTGTCGTGCAGGGGTTTCCCAAATTGAGCCGTCAGAGTCAGCAGCACTCCTCTCTCAGCCGAAGGGGGTGGCTCTTTGGGTTATATTCCTTCTGCTCGTCTCCAGTACACTGAACAAAACTTACGGTTTGGGGAAGACGATCCAAACAGTCATGATTTCCATTGTTCTCCGCTTCTATTCGATGGTCCAGTGGTCGAAGTGTCTACCTGCAACGCGGATCAAGGGGCTGCAACAAGCACTGTCCCTCCACTCTCCAGTCACTTGAACACTGAATCCTCCTCGCTGTATGATCAGATTCTTGACTCATTACAAGACGAAAGCATTCGCCAACCACCTGTTTTAACCCCGTCATCAAATTCTACGGATGATCTGAACGATCTTATGGAATTTCTATACAACGATGGGTTCACACCAGATCATGATGAAAGGGCCATGTGATTTATCTTCTATGATTTCCTTCTGTATATATCAGTCATTC
>MSTRG.7342.1
GGTTTCTTGCCGACCATTGAGATCGATGATGAACGTTTTTTCTAAAAGCCGAATGACTTTGTGCGGGCCAGAATAAGCTGGAGTCAACGGGCGGCGGCTCGGCGTACGCAGAAAAACGTGCGTGCACGTATGTAGGTGACTGGGAATAAACGACGGCCGATCTGTCGAACGGACAGGAATACCAATCTTCTGACGCATGTAGATCATGAGACGTTGAGTGTAG
>MSTRG.16734.1
GTTTAGTCCTTTATGGTTTGCAAAATCTGCAATTCTGCCACTAAGTAGGGGCACTTTGGTACACACATCAGATTTTGACTAATCCGGCTGAACAGATGATCCCCTTTAAATGGGAAGACTAAAGCAAGTCGTTTTTCCCGACCGGGTTGACTTGTACTGTCTTAGGCCATTCTCTGTTGTGGATTTCTGTAAACTTCTCAGGCTATCC
>MSTRG.5729.1
CTACGAACACGTTATAGCATTCGGCAGCAAAACATGGTCAAATGGAGAAAAGAACTACTGTACTGCGCGGAAGGAAATGCTGGCCCTGGTAACTTTTGTTAACAAATACCGACACTACTTAATTGGTCGCCCATTCCGAGTTCGCACCGACCATCAATCGCTATTGTGGTTGCAGAACTTCAAAGACCCACTGGGACATATTGCTCGATGGCAGGAACAATTACACGAGTTCGATTACGTTTCCGAGCATCGACCAGGTAAACTCCATGAGAATGCGGATGTCACGTCTAGACGACCAGTGAGAGACCATGGGGAGTGTCCGTCCTGCACCATCAGCTGTGTGGCACAGATCAGTCTCTGTGAGGATATTAAGGGGGAATGGATCGCGATGCAATCAAGCGATACGGACACCGCATTCATATACGAAAGAGTTGAGGCTGGAAGTACAAAGCCAACACTCCAAGAAATAGCAGGTTCCAGTCTGTGGATGAAACATTTATGGAGCCTCTGGGACTTCTTGAAGATGGTAGACGGCATACTGGTTTTCCAATATGGACCAAACTATCCGGTCAAAATCATTGTTCCTCGGACGATGATACGCACAGTCTTGACAACGTTACACGCAGAGCTAGGTCTAACAGGCGTCAATAAGTTGGAACATGCTACTAGACGGCGGTTCTGGTGACCATATCAGCGTAGAGATATCCTCGACTTTTGCAGGACGTGCGAGGGATGCGACAGCCTCAGATCTTTCAACCAAACATCATGCCCCGCTTCAGCCAGTGGTCGTTGGTTTTCCTAACGTGATGGTAGGAATGGACATCGTTGGACCATTACCGATGACACGTGCCGGTAACAAATACATCCTAGTACTGGTCGACTGCTTTACTAAGTGGTGTGAAGCCGTTCCCCTAGACACGATTGACGCGCG
>MSTRG.12486.1
GTTGTGTTCGGCCTGAACAGGCATGTGCTCAGACAGACGATCTTGCACGCACACACACGCACGTACACAGCTGACGTTCGCCGTGCTTCGTCCCGGACGGCAGTGACCAATCAGAGTGTATCACGTGTTGCGCGACCTTGCACGACGTGGTCCGATTGTACCGTTGTCTGACGTTTCCGATTACATACACGACTGACTCACGCACTTGCAGACTCGGCTGCGTTTTCACGTGCTTGCCTGTACTTGTGCCTGCCGTACGTTTGTACCGAATATACGTTTACCTCTACAAGCGTGCCCTTCTCCTGCCTACTGAATTCGGAACACAACATTTGGCGTCGCGGCTTCAAACCTGCGGAATGACAGCTACAATTCGTGCTCCAGATCAGTTTTGGATCGATGCTGCTGTTAAACCATCCTCAAATTCGTGGAATTCGTGGAAGACTACTTTCATTGATTATGTGGAGATTTTGTCCGTCTTTAATACTGGCATCAAGCTTTCAGAAGAACATAAGCTGAAACTTCTTCGACTACATCTGGGAGATGAAGGACGAAGGCTTTTTGACGCATTAGGTTTGTGCATGAAAACGTCGTTGAAGGATGCACTGGAAACACTAGACAAACATTGGGGACCCCGTATAAATGCCTATGTGGCACGTTACAAATTTTCACTCATGAAGCAGCAGCCCGGAGAGAAAATTGATGATTTCATATCTCGGCTTCTGTGTGCGATACGCCGCTGCGACTACAACTCCGTGCCAGCAAAGAAATTTGAAGAGGTGCTTCTTATTCAGCAACTTGTTTCGGGCGTTTGTGATCAAAGAATTCGTGAAGCCATACTTGCAGAAAATTCCCTCAAACTCAATTGGGATAGTGCATGTGACATTGCACGTACGAAAAGTGATGTTAACGAGCAGGTGAAACTATTCCACTCCGATGCAGTTAGTACGGATATTACTCGCATCAGAGCTGTCGCACCGAATACGGATCGTGTCTCCAAACAACGTGTTTATTGCTTTAGATGCGGAAGTACCCAACACAAAGCTGACTATAAACTCTGCCCCGCAGTAAATGTTCAGTGCCGCATTTGCGGTAAGTGTGGCCATTTTGCTCGTGTTTGTCGTAAACGTACTGTTTCTCACGTATGTGACATGAATTCTAGTGATCTATGTTCCACAAATCAGCCTTCTGATAACATTTACGCCTTGAATACTCGTTCACCTCGTACAGCATTGCATAATTTTGAACCTAAATTGCCTTTACCTGATATTCGTACGGTCTATTTCGAACATGATAATAATGTGCATTCTCTAAAAATGGAACTAGATTCAGCTTCACCTATAACTGTAATACCTTACGATTTTTACCGCAATCATTTTACCGCTTTACCGATACACCCGTCATCGTACACTTTTGGCAGTTATTCAAACAATACAGTGCCCATTCTTGGTTTTGTACATGTAACGTTATTTTTGAACAAAAGTTGTAAGTGCCGGATTGCTGTGTACGTGTCCAACAATAACAGTAAACCGCTCTTGGGCCGAAATGCCATGGTATCGCTGCGAGTTGCTCCATGCGTTGACAGAATGCTTATCGCAAACATAGAAGCTTACGGTTTCCAGGAGAAATATTCCAATTTGTTTAAGAACGATATCGGGCGAACTCCAACTGGACAACACAGAATACAGCTGCTTTCCAATGCAACTCCATTCAGCATCCATCAACCTCGATCAATACCACTGCCTAAAAGGGAGGCGGTTACTACAGCGCTTCGGGAAATGCTCGAGAACGATTTAATTGATCCGGAATCAGACGTATAGTATCGAATTACTGATTTGAATGGTAAAATTCAAGTGACCGGAACATTTGTTCACACTTACAGATGTGAACTATTTCGAACAATTTACTACATTTTCGCTTCCGGCGAGTTTTTCCATTATTGACGTTTTTTCGTTTTTGTTGTTGATTGTTTAACACGTGTTTTATCTTTTTCGCTCGCATGTGTCCTGTATGCATCCTTCGTTACAATCGGACCTGGTTAATTACCGTTCTTTGTGCCGTTCCGTGCGTACTAAAACTGTTGCTACTGTTACTGCCATGACTGCTACCACTGCGAACATGAGTACCACTGCAGTTACTGTTTCAGTTACTACTACTGCGACTACTGTGCCCGTTACTACTGCCGAGTATTGTGTCCCGAAACTGCTACTACAAATACTGCTACGATTACCGTTACTACCACTGCTGCTGCTATTCTGGTTACTGGTTCTGACTGTACAACTACCGTTACTGCTACTGCTACTACTATGGTTACTGTGTCTGTCCTACGACTACTGTTACTGTTGTTGTTTTTACTACTACCCTTGCTGGAACTACCACGATTGCCGTGCTGACCATGGATTTTCCTCTTCGAGAAGGGAGAGGTGGTGTTGTGTTCGGCCTGAACAGGCATGTGCTCAGACAGACGATCTTGCACGCACACACACGCACGTACACAGCTGACGTTCGCCGTGCTTCGTCCCGGACGGCAGTGACCAATCAGAGTGTATCACGTGTTGCGCGACCTTGCACGACGTGGTCCGATTGTACCGTTGTCTGACGTTTCCGATTACATACACGACTGACTCACGCACTTGCAGACTCGGCTGCGTTTTCACGTGCTTGCCTGTACTTGTGTCTGCCGTACGTTTGTACCGAATATACGTTTACCTCTACAAGCGTGCCCTTCTCCTGCCTACTGAATTCGGAACACAACA
>MSTRG.4506.1
TGTTCGTTCTGGTAGCGATGGTCTTGTTTGCCATATTGATTCTGTTTGACAGGATGGAACGCAGGAGTGTCATTTGAATGTGAATGACGCGATCGTATGGGATGAGATGCTGCGACGTTAGGCTGTGCAACGTGATGTGTTGTAGTTTGTAGCTTGTGACATGCGGGGTTTGGAGTGTTTTCTGGAATTACCGGTCGGTCGGTCGGTTCGGT
>MSTRG.7673.1
TTAGAACACGCAGTTTCGGATGCGCTCTGGCACTGGTAAACCATATACTGTCACAATGTCTACCCCATGTATGCTGAACATGAATTGCTCGGCTCTCGAATTGTCCGGGAAATGTGTTGACGAAACAAAACATTTTCGGTTTGTTTCTGAACAGGTCCAGATGAACAGACCAATGTGAACACCGTTCGGATTCCCTCGATGCTGTTTGCCCGGTCTGATGCATGCAGGAACCCTCAATACATCGAGGTGTTCGGTCATAGATGTTGTACAGAATATGTGCAAACAGTCCTCCTAGAAGAAATGAGATCAGGCTACGATATTTTAGCACCGAAGGACGCATTCCCGC
>MSTRG.528.1
GACGTAATAAAACAAAACAGGCCACAATAAGGGTGCCTTAGGATGAAAAAATATGTACATGAGGATATAATCCCATTAATTCCGTAACCAACTAGCATCTTTTCCACATGAAAACTAATCTTGGGGCAAGTTTGGGGCATGCCCTTAATTTACCCCAAAGGTTGGAGAAACGTACTACTTGGGTATATTCTTACTGAAGTATATGCAAATATGAC
>MSTRG.11310.1
GGGCATTCTTTTCTTTTCCCACCCATATAGGTCCACTCCCTGTCCATCTTGTATATTCATACTTTTTAATTCAACGTGCAACATGGTGAGAAAGGCAGTGGTCAGTGGGGCTTGCCCTACTGTTTAACGCTGTACGATGATGATGATGATGATGATGATGATATATATATATATATATATATATATATATATATATATATATATATATATATATATAATGATTCTTATACACAAGCACACCTAGGTTGCCATATATGCATATACACGGGAATCGACACTGCAACTAAACTTGTGAACCACCCGTAGCTAGTGGCCTACGGAACGGGCAACGAACCAAAAGTTCCGACGTGTGCCGAAAAAGAAAGAAAACTCGGTGAAGTGAATTGGAATTGTTTATTTAATTATTTAAACTAAGAGAGGTTCGTGAGGTGAGCCAAAAACCAACCGGATAGTTCCAGCTGGAAAAAGTTTGTGCTCCGCACCTCTGAGGTGATCTAACGATTGATGAATTTCCTCACGACTCGACCGAGTGAGTCAATCGCTCAAGACTCGACCGAAGGGGTATCCTCTCCCCGCTCTCTTCCAGGTTTCAAACTGCAAAAAAGCGATTTAGTGCTGAAGAAATGTGTGGCACTTACGTGGCTGCGACATGCAGTGTACGCAAAAGTAGTTCTCTTCGTTTTGAAAATTGGCACATTGGTAATGCGCCCACCGAGTGCATTTGCAGCATTGGACCCAATTAGTCGTTTCGTCCAAGCCCAGGGAAGGGTCTTCCATGTGGCAGATGCTGCAAATGTCCTGGCGTATGGGTGAATTCGCCAGGTCGAAACGTTTCCTTTTCTTGTGTAGTCTATACTGCGCCGAGGTCGTTGTCTTTAGCTGTCGGAATTGCACAAGCTGCAGAGGGTCACCGATGATTTGCAAATCTGCATCATCGGTATTTCTAAGGGTCAAGGCAGCCTTACGTTTTGAAGACGGTTGGACTGCCGTGTGGTGTGATGTGCTCGGAACTGGTTCAACAGGTCGATTACGGGGAAAGATGTTCCTAGGAACCCTGCTGATAAAATCAGAAACCAGTGTGTCATTGCCTAAAGCTACGCTTATGTTTTGTGCTCTATCCCTACAAAAAATCTACATCCTTTCCGGAACCTAACACTAGAGCCAAGTTGCTCATTTGAGGTACCAGTTCCGTGAACTTTGTGTACCCCAAACTGTTCAACGCTACGGCAATGTCCAAGGTAATCGGAATACACATGGAACCCCGTCGCTGGCTTAAAAGAACCGACTAACTCCTTCCCAATCCTTCTACGCCTACTTTCCTCCAAATCTTCGGACCGCTTCAGGATGCGGGCGAAGACATCCACCAGGGAAGACCTGGTGGACAACCCTGCCTTCAAATACCTATTCTCGACTTCCACCCTGTTGGTGGTGAAAGTCCCAAACGAGGTTGCCCACTTGACACTATAAGCAGCCCACATGTCTTCATAGGGCAACCATGTACGACTTAGATATGCAAACGCCATTGGGCTGCGACTGGCGATTGCAGCCTTGAACCTATCGAAAAGCATCTTCGTAGACGCATAAACCATGTTCCGCATCCACTGATGGATGCGTCGTTTATCGTTCAACGTCGCATGACTAAGTTGAAAGCAGTGCTTCTTCATATCACGAAGCACATGGAACTGACAAAACAGTATCCGAGATTCGGGGTATGGTTCCCGAAAGGCGGAATACTGTGCGAGGCTTCGGTCTACGATGATGCTTTTCGGCTTGAAGGACACGGGCAGGTACTCCTTCATTTCTTTAATAGCACGTCTGTAACTTACGCCACTCTCATTTGGTAGAATGGCGTAGAAGAAAGACCTACCTAAACCACTCTCGTCTATGAACATCGCGTGCCACAGGACATACCCACCCCGGTTAGACTGATGCGTTGCATCAGCCAACACTACCTCACAATACCTAGCTAATAACCCTTTAACCGAATGAGGCACGTAGAAAACGTACCTCACAACACCGTCCTCCGATACTATACGCAAGTCCCCCTTATCTTTAACCATCTCCTTTATCTTCAGTGCATCCGTTAGCCAGCAGCGTTCTTTTTATGAACTCCTCTTCGTTTTGTATTTGATCTTCTGTACAGATTTTCTGGGCTCTGTTGAAGAGAGTTCTGACCAACCCACGTGTGTAAGCCACTGGGGCGAAGCTGGAGAATTGTAAATAACGTCCACCCCACGTTGCTTTTCGGTGGATTCTGCGCTGTAGAGTCCCATCTTGACGCCTGGTTAATAGAATATCTAGAAAGGACAAACTGTTATCACGTTCTTCTTCGTGAGATACACTGAGGTTCGGGTGAATAGAGTTAAGAACGTTAACAAAAGGGATAAAACCTTCTTCAGTCGTAAAAATTAAAATATCACCCACGTATCGTCTGTAAAATAGAAATTGGGAAATATTATCACAGAGCTGTTTTTCAATCATACCCAAAAATACATCTGTCAAGGTTGGGCCCAGAGGGCTTTCCATGGCCACACCATCCGTTTGTTTGTAAGCTTTACCTTCAAAATTGAATCGAATATTAACCGAAAGAGAATCTGCCAAGGAACAACATTAATCTCGTAAGAATCGCAAATGCCCACATTGAAGCCGCACGTGAGGAGATGTTCAAGCTTATTGAAACATAAAAGCGTTTCGTGAATGTTCTCGGCACGTTATCTTTATTCTGTCGAATCAAATTTGAGAACTTTTCAAGAGAAATGGAACGAAGAACCAGGGTGAAAACAATCAAAAGCCTTGAGGGCAGCATGTGCAAAACGCAACAGTGGTCATTATTCCCGACAGACACAAGCGCATTCATTCACAATCTTTCCGGTTGTCAGTTGACTACAGCGCAACGTGAGGTCTTGTCGTTGGGGTTAAATTTCAAAGTGCCGCCCAAACAAGTAAGCCAGCTACAAACACGCGTTCAGTTCGAGAACCTTTATGATCACTTTAAAGATCTAGCGCCCACGTCATCCGACAAAGCCGGCTGGTTCAAGGCCAAGTTGGTTGATATTTCTGAACAATACCTCTCTTCTCCCATACGTCGGTGGTGCTGTTTATCACAAGAACACCGGGTGGCGGTTAAATAACTAAAACAAATGAATGATTTGTTGTTTCTACGACCGGACAAAGGATCAGGAGTCGTAATTATGGAAAGGAAAGAATACATGGAAAAGATGGAACAGATACTTTTTGGGTATGATTGAAAAACAGCTCTGTGATAATATTTCCCAATTTCTATTTTACAGACGATACGTGGGTGATATTTTAATTTTTACGACTGAAGAAGGTTTTATCCCTTTTGTTAACGTTCTTAACTCTATTCACCCGAACCTCAGTGTATCTCACGAAGAAGAACGTGATAACAGTTTGTCCTTTCTAGATATTCTATTAACCAGGCGTCAAGATGGGACTCTACAGCGCAGAATCCACCGAAAAGCAACGTGGGGTGGACGTTATTTACAATTCTCCAGCTTCGCCCCAGTGGCTTACACACGTGGGTTGGTCAGAACTCTCTTCAACAGAGCCCAGAAAATCTGTACAGAAGATCAAATACAAAACGAAGAGGAGTTCATAAAAAGAACGCTGCTGGCTAACGGTTATCCGGAGAACTTTATCAGACAACATCAGAGGCCGAGACTTGTGCACGCGAAAACAATGAACGTGGAAAAGAAGCAAGTTTTAATCACTTTGCCTTTTAAAGGAGATCACTTATTCAATCAAATAAATCGTAATCTCAAGTCAGCTCTAAGGCACACATACACAGCGGCGCAGTTGCGTTCGCTGCAGACGACCAAGAGGTTATGTTTTCAAAATCACTCAAACAGTCTTGCTGATCCCAACGTCTCACATATTGTCTATCAGTTCACTTGCAGTTGCGGTGACGTATACTTTGGCAGGACGGATCGTTGCTTGACTCAACGAGTGTCAGAACACATACCCAAATGGCTGTCAAACCTGATGACGCAACCTGCTGGGGCAATACACAACGACGTGAAACCGCCAGCTTCTTCGACTGGAAGACACTTGATTGCATCAGGTCACAAAGTTGACCTGACCCAGTGTTTCAAAGCATTGTTGCGCAATCCAACACCAAAACTATTAGCGTTCAGTAAAGCTATTCTAATCATGATGCATCAGCCAGCACTCTGTGCACAAAAACGATTGACCCAAAATGTTTGTTTACCCTGGCGTTAACACGACAGACTTCACTCTCCCCAACGTACGTACTGTAAGAGCTTTCGATCGTGCCTACTTTACTGTTGCACTTACCCCCTTACTGTACCATGTATATATACTGACACGTTTTACGTCCGCGGTTGACCAGAGTAAACGAAATGCTTGCATCTCGCGACTTATGTCTTCTCTCTGTTCTCATGAATTGGATAAGGGGGACCCAATGTTTCAAATTGTGCAGTAACCGGTGAATTGTTCTGCCTGCATTGTTGAGTCCGAACGCCATGAGTAGAAACTCGAACAGCCCTAAGAACCTTGTGACGGTATTTTTGGGGTATAGGCCTCTGTTGCCGCGATCGGGTTGTATGCAAATACGAGATCGATACGGCTGAAGAAGGAGCTACCTCATGTAGACGAAGCAAGGCCCTGTATATGGGGAATCAGGTACCCGTCATGGAAGGTGACTTTGTTAAGTCCTCTGTAATCATCACAGGGTCGCCAATCGCCGCTAGATTTAAAAACTTATGAGGAGCAGCCCAAGGGCTGCTAGGGTGGAGCATTCTACGGAGGTTTAGCATGTGTACAAATTCGGCCTGTGAAACACAGCTTGCCTGGTGTTAGCCTGAGTGGCCTACTGAACACTGGGAGCCCTTGGTGTCCACATGGCGAGTGACATTGGCGGCCACCTCCTGGGCGGGACCCGAGCTGCCGAAGCACAGTCGGGTGGGCAAAAAGGAATTCACCGTAAGGTTAGTGTGCCTTTGATTTAACGTGTACAAGCGTGATGTGATTCACCCGCGAACTATAACCAGCGACATCGAGAGAGTTCTGGCTATCCGACACACTACAGCGCCCTGCATCTTCCAATAAGTCGAAGTGTTGAAGGAAGTCATTGCCTAGAATGGGGCACGGGACGTCGACTATGATGAATACCCGATCAAAGTTACGCTCTACCTAAGTTTAAGTTCGGCGACTGTTGGACAAACGGGATGACCAAGACTTTAGCAGCGTGTAGTGTTTGGGCCTGCGGTGATCTATTGTCGCCCTCCTCTCAGGGAATGACACTCACTTTAGCACCGGTGACTGCGGGGAATAAATTATTTGAAATGACATCCCTTAAAGATAAAAGGCGGCTGTTGGCCTAATACCTGGCTTTGTGGGTCGCCATCAAGGGCCGGGGATTTAATTTCCCTGATGAGCACCAGGAAGTGTACACTAGGGTTTACATTGTTTGGCTGCCGCATAAAACCAATCGTGGTATTTACAACGCCCTTTTCTGAAGGGCCGAAACGTCATCTTAGTGAGGGAATATAGCACCCCGGTGAGCGTGCGCGGTACCATCATTGTGACCCACTTCTACTCACTGCTAGGCGCTGC
>MSTRG.8275.1
GCACTGGCAGGCGAACATTTTGGTCCCTTGCCAAAGCCGTCGCCCGTAAGGTTTGCCCTTCCAACTTCCCTCTCATCTGTAATTCCTCTGGTGATCTTGTCTGCGAACCACATGAGAAAGCGGGGGTTTGTTTACCGGTGTGCCTCCAGTTCCACTTTACCCCTCTTACCCTACTCCTCTCGTTAATTCTCTTCCCTCTGCCCTCATTTTCTACCCCATACTAGCACT
>MSTRG.16260.1
TCGCTGGTTATACGTCGAGTGGCAAATACGGCTTCTATCTGTCGAAACCACACTCGAGGGTTGGTCGGGGCAAAAACGGGCAGTTTGAGAGCAACCGCGTGGATGTCAATAGATTCGTTGTCAGACATGGTGAATGGTGTGGAACTTGGACCGAAAGAAGGAACCTAGTGTCAAATGATGGAAAAACAACCTGGACTCACCAATTTTGTAGCGTACTACTCTGTCTATGTGGTACACTAAATTATTGTCAACAATATCTAAGACGACACTAGCAAACTAAGATGGGCGGAGGAGCGTGCGGTGATAAAAAGGCCAAAATGGTATGTACATTAAGAATTAAAATGAAACAATAGGTGTGACTCAAACTC
>MSTRG.5582.1
GGTCACGTAGCTCAGCTAGTAGAGCACACGCGGGTTCGAATTCGGCCGAGGTCAACGGCCTTTAACATTTGGTTCATTTCAGCATATACCACAGAGAACTAAAGCTAAAATAATAAACACGCTATACTTCCGTCCGATTTCTAACCCTTGGTATGAACTCGAATGGCTGAGAAATAGACGTAGGAAAAAGACGGATCCGAAAGGAAGCTTCAGTCTTCTGATAATGCGAGTACATGTACTGAAAAGGAG
>MSTRG.14705.1
AATATTCGGAAATGTGGCTTAACAGCGACTCTCGTTCGAAATCTTTTGCATTTGTGACGGATTCTCCGGTTTTTACATAGGTTTCAGTTGTTTCTGGGGGCATTGCGCCGCTTTCCTGCGACCGGCCCCTAGGGGACCCTCAGGTGACGGTCGAGTGTCCCGTTGTGCTGCCTGGGTCGAACGGCACGACAGCCATCAACTCGGATTAAAGAGCACCATCCGCGCTGCTTGAGTCAAGTACAAACTGGATTGATGAGTAGCGCAATCTCAGCGCACTTGGTCGACACTGAAAATCAGGTGCGGCCCTCAGACATTCACACAACATGACGACATCAAACCGGCAATCTTCTGTTTGACAAAAGAACTTTGTAAATCTCCTATCTGTGAAATTTTCCAACTTTTGAAAAATTCCACATATCGTTGGTACTTCACGGTTGTATTGATAGTTTCTAAATCGTGATACACATCGTAGTATTTTATTTGCCCATCATGCACCAAGCATAACCTATTCCTGTGTTGGTACTAGCCGTTCGTTAAAAAAAACGGTTCACGAGGACCATTCCGCATGCAAAACACTACTACTTTGTCCTTTGTCTTCTGCATGGGTTTTATTAAACTGACTATAGGCAAGGCTTTTTTGTCATTCGGATGATGCACGAAAACCAAATGAGATAATACAGTCTACAAAGATGAATGATTTTTTCCGGAGGGTTGCAGTTTTCAGTCTTCAAAGTATACCAGGGGGAAAACCTCCTTGAGGGGGAAGCTTGAACACTTCATCAACATTTACCAACGCTTACATTAGTCGAACAACAAGAGGGATGCTTACAGCATTGTTCACTACATTAAATAGCTCAAGCATGGACCTACAATAGCCGAGAAACAAGAAAACTGTAG
>MSTRG.11033.1
CTCAAACAAACCATAAGGAGTCGTGACAGCAGTTTTCTCGACATCTTCAGCGGCGACTGGGTCTGCTGATAGGCTCGCACCAAACCGATCTTATAAAATACAGTCGTGCCGTGAAGTGATGCCATGATGTCGTGTATGTGGGTATCGGATAGCTACGTTAACGGATAACCGAATTTAGTACGCGATAGTCGCCACATGGTCACCAGCTAATGCCATCTTTCTTAAGAACCATGTACACAGGTGAGGTCCATGGACTGTGAGAAGGACGAACAATACCTTAAGAAAGTAAAGTGTCAAACTCCCTTTTAACGAAAGCCAGTTTGTCCGGTGCCAGTCGGCCAGGTCGTGCCGTGACTGGTGGTCCGTTAGTGACAATGTAGTGTGCCACACGATCGGTAACTGTTTCTATCTCTTCATATGGTTTAGTCAAAATAAGGAACTTATTAAACAAAACATTTAAATTGTGAGGAATGTGAGAAAAAACCTGTGATTTGGTGTGCATCTGTCCGAGCTGCGAGACCCGTAAATTTAGTGTCCAACGAAGGATTGATGAGCCGCAGCCCATGTGAATCAACAAATAAATCATATCACTACGGAAAATCGATTCTCATTATGCCTGTGGGATGTCCTAAAGAATGAACGGCCACAGATACCGTCGTCGAGTTCCCAGGTTGACGGCAAGCTGTCTTGTGCCGTAGGTGGGAGTGAGGGAAACATTCGCTGCGGACAGCCGAAGCAGGGAAGATGGTGGCTTGTATTTACCAGCCGGCAAGACAAGAACTCGGTCCCCAGTGTCAACTAAGAACCTAACTTTAATGCAAACATTATGCATGTAAGATAAATGGCCAAAATGAGACCGATTGTGGGCGAGCACGGTCGGTTTTACTCACCCGCAGGGGCGTTTCCCGCCGGGCATGAACACGGCGTCTGCTCCTAAGGGTGGCTGGTCCGTAAACTCGGTGAAACCAAAACAACGCCTGGTAGGGTGGTCTGGTTTGGAAGAGGCGGGTGAGGCGTATTCAAGGCTGACGTGGGCAGTAG
>MSTRG.11921.1
CAACCTCTGTGAGGGTGAACACAGCAAAAACCAAGTGTTTTATGGAAATGCTTTATAAATCTTGATGGGAAAAACGCCATTAGGTGTTTATTCTGTAACAGAAGAAAGGTATCAAAGCTGCGCCAGTGCACTCGACCATCTGGGACTTGTCAGGCTTCCACAGTGGTCAGCGACAATCAATCTGCTAACGGGCGACTCACCATCAAGCGAATGCATGTGAGAACTGATCCCCTCTCCCACCACTTATATTTTCACTCATCGCCTTATCTTGATTTCTGTTCTGTTCACCTAACACTGTTCATATAAAATGTGATGTAATGGCATGATTACGAATCACTGAAAACGAGCTTGTTCGCCACCTTGTGTTGTTCTCCATGTGCCCTGTGAGAATATTCGGACAGCTACCTGAATTGCAATTCAATTCAGAGATTCTACCCAAGGTGTTGTAAAATTGGCCAACATGACTAGTCCAATCAAAAAGGGGGAAGTCTATGTTGGTTGATACACCAATAAACGTGATACCGGATTACAATGTTAGCTTCGTGCAATCCCTCTGCAGTAAAGTGAGACACTTTTGAAGCTATAATTAGTAAGTCCTCGAATCGTTCATCGTTCTTGTTGGTGTACCGTCCAACGTATGTTTTCTATTCAGAAATCAAAATTCTCACCATCTAGCTGTGGTTATGTAGAGAACTGTGTATATAGAACTCCAAACCTTGGAAGCAGATACGAAACCGGATAACACAACACAGCTTACACAAGCTGATGTAAATGTGGTGGATATTACATACTACTTACTTGTTCAGTAGGTAGTTAATTGCTCAAAGACCAATTAGGTGGGTGTGGATTACTAACGAACGCTCTTATGTCCAGGGGACTAAGCGCAAAAGGGCAAACGACGGCATGCAAACTACACAACTGCTCTTCCGTCTGGATAATGACTGTCTTCAAGTGGACTGGAGAGCCGGTACGTATGTGAACATGGTTGTTACATTTGAATAATTTTGGTGACCACCGAACAAGTGTTCTTCAAC
>MSTRG.7491.1
GCAGTTTTTAGCTAACAACTGATACATAATTAGTTCCACTGATATTGACCCCCCGTGGCTAATACTTTCTTCCCCACCTAAGGCTCACATATATTGGCCATACTCTACACCTAATCCTTTGCTTCCGTATAGCTCTCTTACCTCCGCATATTGCCACATCTCACCCGATTGGCCATCCACATCCTTACCACCATAGATATGC
>MSTRG.1930.1
TGTGCTTTTGCAGATCACTTACGTGCTACCCTCGTCGGAAGAGCATTGCCCCTGCGTGTTACAGTTGGATCGCTGTAGTGTGTCGTGAGGTTGAATTAACTATATGGGGGCACAATCCCTCAGCTTCTGCGATCGCGTTCGTCGAGAAAGCCAACGAAAGAGGATCACGGATTGCCAACTGCGTGTATTCTCAGGGCCTGAGTAAAGAGACCGCACGCTGGCGTGTGTCGAGGAAATGTGTCAGAAGTAGCACTTGTGGTTGCCGCGTGCGCGAAACGTACAGTCAAACAAGCGATAGACAGGGTGTGATCGGCTGATCACTATACAGGCC
>MSTRG.10116.1
ACAGAAGCACTGATCAGATGGATATAAGTGAATAAATGAATAGCTACTTCCCAACATAATTTGAAGATAAAGTGTGCCTAAGAAACGAAGAACTAAGTTAAAGAACACCTAATGCTTGAGAGAACTGTGTAAAAATAACTGAATACGGTGAATTTTGACTATAGAAAAAACACTATTTTAGGAATTCACGGAAATAAAGACAAACTGCTCGCATTATTCCCATTAGACAAGCGGTAAACATGTTCCCTTTAACCTCAGTTTACCATGATTTTAACTGTACTGAAAAATATCCAACGATAAAAGTGAGTCTATTACATTACTGTATGGTCGGTATTCTATTTGTATAGACCAAAATGGTG
>MSTRG.17884.1
GTGATTGTAACCTCTTTACTAAGAACGAATAATAAAACCACAAAGTTGGCGCTTCCGCTTGGAGTATCCTTGGGTCGATTAGTCGACCATTCGGCCATCTCTCACTGGACGCTTTCAAGGTACTGTATACATCATACGTGTGACCTAGGTTCGATACGGGGGACCGGCTGCTTTCCCTTGTTACGGCAGTGGCAACGTTGGGGAGAGTGCAGAGAGGCGCAGTTCGCCCTGTTGGAGGACTACGTGGGATCCGCTTCGAGGGTCGGCTGAAGATTACCGGGTTGTTCCCAGCGGTTTACTTGAGAGTCCGAGGGG
>MSTRG.15577.1
TAGGAGTGGAATACCTGGGGTTTCTCTCAACGATGGGAGAAGTTATCGCATTTCATTGGGCAGCTATCACCCGCCTAAGCTGGACAGCCCTCGGTCCAAATGATGCTGCCCCATCCACTTTCCGCTTGCTCCGTTGGGTGCATGCGGCTGAGGACTGAATCCGAAAGGCGGATCGATAACAAAGCACAAGCGAAGACAATTCAGCATGCTTGCAACAATCAGTTCTCACATGACGAATCAGAAGTCCTTTCACGGGTTCTTCGGTCACGTTCCGTGCTGGATTAACGCCCCACTACCTAGTGGGTTAGACTTTTGATTCAAACGCTCCGTTTAGGGTTCCCAAAGAAAATCCCTTGTGCGGTGTGGGCAGCCTCGAAGGATGATTCGCTCAGAAACCTCCAGCACCTTTCCCGTAAAGGGTTTTAACAACTTTTCCTTCCTTAATTCAAGATCGATACAAAACGCCACGGGTTATTGCAGCTCTGAAGAAAGCAGTAGTTCAGGAGTTGGGTAAAAATCGAATGCACTTGGCTACCTTTAAAGTCCACACTGTCAGATAGGGCAAGAGGCTGCCCGCACTAAAGGTCTTGACACTTAAAACAAATGTACGCTGTCTCCGAGACATGCATACAAGACCCCACTCTCGTGATCACGCTTCGCATCTTAGATAAAATCCGTCTCTCACTTTATTCTTCGTGTATCGGGTGATCCGGTTTCTAGTGCTCATGGACAGGCTGGTGTTGGGATTGCTTCGAGCATGAGGGCTGAATGTGCACTGCTAGACTGGATTCCAGACAGCATTCGTTTGTGTGCAGTTCCGTTGAACGGTTCTGTGCATGTCAACAACAACAAACTAAAGCGCTGACGCTGCTTCGAATCGTACATTCAACGGACATGGGGATTTCAACGCCGAAGTTGGTCGGTTGGGGGATTCCGAAAGGCACACTGGAGACCTCTTTGTTATCCCAGCCGATTGCACTGACAACGGTGATCATCTCGTTCAACTGTGCTCTGACCACAGATCATTTCTGGCGAGCATGAACTCCTGCCATAAGAAGCGGCATAAACTGGCATGGCGTTCTCCTACGTCTTTACAACGTTGGATCCAGATTGACCATATTGTCATTTATCACCGCTGGCGTAGATCGATTGAAAATTGTCGTTCCTTTTGGTCTACGCCTGTGGACTCAGAAAACGCTTTGATACGTACTC
>MSTRG.16016.2
GTTTCCGTCACGGCACACACAGTTTGCTGTCAACCGCGTCGCCAGTCGCTCCTCTGAGGTGGGTCGGTATTCTGTGCACGCTGAAACGTCGTCGATAGAATGGCTCCAGTCAAGGAACATATTAACATTGTCGTTATCGGTCACGTCGACAGTGGGAAGTCGACTACTACTGGTCATTTGATTTACAAATGCGGTGGTATCAAAAAGCGTGCCATTGAGAAATTCGAGAAGGAAGCCGCTGAGATGGGCAAAGGTTCCTTCAAATACGCTTGGGTGTTGGACAAGCTAAAGGCAGAACGCGAGCGTGGTATCACGATTGACATTGCCCTGTGGAAATTCGAAACCGACAAGAAGTTCGTGACCGTCATTGATGCCCCGGGACATCGTGATTTTATCAAAAACATGATCACTGGCACATCTCAAGCTGATTGCGCTGTTCTGATCGTAGCGGCTGGCACGGGAGAGTTTGAAGCCGGTATCTCCAAAGATGGTCAGACAAGAGAGCACGCGCTTCTGGCGTACACTCTTGGTGTGAAACAACTGATTGTCGCGGTGAATAAAATGGATAGCACGCAGCCACCTTACAGCGAGACTCGATTTGAGGATATTAAGAAGGAGGTTACGGGCTATGTGAAGAAAGTGGGTTTCGACACGAAGACCGTCCCGTTCATTCCCATCTCGGGCTGGGTTGGTGATAACATGTTGGAAAAAAGTGATAAGATGCCGTGGTTCAAGGGTTGGGTGACCGAACGCAAGGACGTTAAGAAAACCGGTTTCACTTTGTACGACGCCCTGGACTCGATCGACCCTCCTGAGCGACCAACAAACAAACCCCTACGATTGCCACTGCAAGATGTCTACAAAATCGGTGGTATCGGCACTGTCCCCGTTGGTCGTATTGAAACCGGTATTCTAAAGCCCGGAATGGTTGTCACATTTGCCCCCACCAACCTTTCAACAGAAGTTAAGTCCGTTGAGATGCATCATGAAGCCCTTGCCGAAGCCCTCCCTGGTGACAATGTTGGTTTTAACGTAAAGAACATCTCCGTGAAGGATGTCCGCCGCGGTTTCGTTGCTGGTGATTCCAAGAACGATCCACCTAAATGTGCCGAATCTTTCAACGCGCAGGTTATTGTTTTGAATCATCCTGGGGAAATCAAGGCCGGTTATGCTCCCGTTCTCGATTGCCACACAGCGCACATTGCTTGCAAGTTCAGCGAACTCCTCCAAAAGGTTGATCGTCGTTCAGGTAAAGTAATGGAAGAAAATCCCAGCATGATCAAATCCGGAGATGCTGCCATCGTGGTCATGGTGCCTAGCAAGCCTATGTGCGTGGAGACCTTCTCTGAGTACCCCCCACTTGGTCGGTTCGCTGTGCGTGACATGAAACAAACGGTTGCCGTTGGTGTTGTGAAATCAGTATCGAAGAAGTCTGAAGCGGCGAAGGCCACCAAATCAGCACAGAAAGTTGCCAAGAAGAAATAAAAGTTTGTGTAACTGCGCATCTTAATAAACCTAGATGGAAATATTTTCGTTCTGTTTTTCCGTCCGATTGGCATGTAACGGATTTCGTTCGTTAGTCACAGTTGTTCG
>MSTRG.7258.1
GTTGAGTGTCCAGCGCACGGTCCCATCCACTAGCACCGATTGTGGATTTCACGCTCTCACCGTCACAGCCCTACCGCATTTGACATAACCGTTTGCGGATTATATGCTTTCATTGCCCCCACTCACCTATCGATCTTTTCATCACTAACCGGTTTCTGTTTTAACTTCTCGTATGCACACCCAGCCACTTCGTCCCTATTACCACGGTCATCGTTCTACCATCGTTTTGCCCGTTCGTTTATCGTTTTTCATCACCAACCCCATCCGCACCCATGCCCAATCTCCAGGTTAGAACTTGCCGTCCAATCTCTGCATCTCTTATGACCACATTTATTATCGATTCACAATCACCCTGTATTTCGTGCTTCGCTCTGCGAATCCCCCGTGGTCTCCCCATCAGCAAATGCTTCGATTGGCATCTTCGGTTCATTCTATTTATGCAACTGCCAGTTCCATCGTCCCATCTCTGCTACCCGTACATATATTTCTCATGATTCTGTTCCATCTCAGGTTCTCTTGTCCTGGAGTCCCCTTTTTCCCCTCGTCTCACATCGTGCTTCGCCTGTGGTAAAATGATCTAGTTATTCGTCACTTACCTGTTTCATTTCGGCCAGTTTTCGCATTGCCTATCTTATATTTCGTTCGCCATAGACAATTTTACTGCGTTGCTCCGGTTGCTTTGTTTCTCCACGTTCCATCTGTTGCAAAGAAATCGTTATGTCATGAACTTCACTAACAGTTTCAAACTGTGTGATCTGCCGTTACTTGTCCCCTTCGATCTTCCACACACCCATTTCCTTCCTACATTGTTCGCCGTTACAACTGCTGTATCCATGCACCCCAGTTCCCTTTCACCGCTATTATTCCTCACTACTATGACCACTAAGTAATTATGTTTTCTCCGCGTTTCCTAGCCATCTTCATCGTCATCCTCTTGCTGCTTCAGAATGTAACGTCCACTTCCTACTGCTTCACTCATTCTCGACGGTCATTTCACGATGCACTTACTTTGACCAAGTTAATCAAATTACTCTTACCTGCTTCCTTTGATCACTTCTTTCATCCCTCACGAACTGTTCACCACAGCCGGCATCATCTCTATGCCCTCAAGGCTGACTTTTCTCTCTGCAAACTCATCACGGTTTATTTGTCATAAAGAAACAAATACGTCATGATTTTCTGCTGATATTCCACATATTGTCGTTGATATTCAACACGTTTTTGCTTCACATCCTCCAGTTTTCGGTGGCCATCTCCCTTGCGACATCCAGCCGCCTTTTGATGTGCTTCCATTCTGAAAATATCTGTACCTTACAGCCACCGTACACCAATCTCTCCAAAACATTTTATATCTCACTCACCTGTCCCATGTTCCACATTGAGTTCCGCAACCTTCTAACGATCATTTGCCGCACCGTAGCAATACATCATTTTTATCCATTCCCTTTCCG
>MSTRG.5111.1
CTTCGACTCCGCCGATAGTACTGCACTGTTATACGGTTTTATGTGACATAAATTACCTGAAAAGTATTTGTTGATCCTCAAGAAGTTGTGTTGTCGTACCTCAGGCCGGTTGACCTTCCATGTATTCCAAAATCTCTTGAACTTTGTCATGGAGGATATACTAAAAAATGCATTGTTTAACATTCTAATCGGTGTAGTTTAACTCATCCCAGGGAACGGAGTTTTTGATTCAGAATATGCCG
>MSTRG.11655.1
GTTCATCTGTTCCGTTCAGTGCATTGGCTGTAATCTCCAGTGCACCTCCGTCAGGTAAAATTTCGTATTGGACGGATGCGAACCAAGACCACGTGACTGTCGATCATACGTATTAATACTAGGCTCTCAACCTTTTGCCGTTGGTCAGTGATTTGAACGCAAGACCGGGGGAGAATTGCTTTACCAATCCTTATTATCTCGAAGGAAATCGTTG
>MSTRG.818.1
GTTTCCGTGGATTACACGGAGAAATGGCCTTCCAGAAAACCAAAGGTAAGGAGGTAAATATCGGTGAGTTTCTTCAAAATCAGTGAAGAACGTGGATTACTTTGCAGATGCTATGCTTTAACAGTAAAATTCCCGGTCCTCTGATAGAATGGCGGTTGAGTGTGCCATAGGGGACTAAACTCAAGACACGCATCGCAATTTGCGACGAACGGCA
>MSTRG.16810.1
TCCTAATTGACACCGGTGCAGCAGTAAGTGTCATTCCAAAGGAAGCAGGCGATGCAACGATTCCATCAGTCCAACAACTTCATGCCGCCAACGGCACTCCTATTGCTACTTACGGCCTCAAGTCACTCACGCTCAACTTAGGCCTACGTCGCACCTTCCGCTGGGTGTCTTTAGTAGCAGACGTCTCCTATCCCATAAAAGGTATCGATTTCCCTGACCATTTCGACCTCCCGGTGAATGCACGATGCCAGAGAATTGTCGACCAAC
>MSTRG.3306.1
CAATCATATCAAGTCAACACACGAACATTGGTGGTCATCACTGGAAAACACGGTGGAAATCGGCAGATAGTCAGACAACTCATGTGGATATATAAATGGAGGACTGGTAGAGAGCACAACGAGTCGACCGAATAGGGGAGCCCAAATCATTGGTCAGCATTGAAGGATTCAATCTGAATAATGACAAACCCATGTTTTCTCATTGTTCTTCTACTTGTAATGTGCACATTCCAACTCAGCGGCCTCTCAACTGGTAAAACAAATGTAAACAACAAATTGGATCAATTCGATCGTGCATCGAAAGTTGTCCAATTACCTGATGAGAACGAGTATGAGGTGGACAAGATGGATCTTGTGCCAATAATTACCAGGGAAGATATGTATGGCAGATAGTGTGTGCGTGTTTGTGTTAAAGTAATATGTTGGCGTCGTTGTTGGGGCTAGTGAGCCTGTTCACGTTCTCGATGTATTTTGATTCTTCCGACTGATCCCTTTTGATTCATTCAAATAAATATGTACTTTGTTGTGTACCATGAAATCTTCACTTATTCCATTATTTCGAGTCACAATTCGCCCGAGCTAGGGAATTTGTATTGCCATTTTGATTGGTACAGATAGCATTTCAATTCCATTCGCACGATTTGCAGTGTTGCTATTAGGCAATTGCGCTGCCATTGGTTGTTCGTTTTCGGTAATATCAGTTAGTCGTCACGGATTTCCCCTAGTCAACGTCACGGTGGAGTCTACCATTTCAAAGCGGTTCACTCAGTGTGTGAAGTTGTACACCGCATTTCTTTCCATTCATACTTGATCCATCAGGCACACTGAATGGTATAACAAGATGTCAGTGTAGATTTATTTCATGTCCGGAATGGTTCATGTAGTTTGGTGTTTTCGTGATGATTCTATCGGTTCTTCAAAGTTGTAATCTGTGCTCTAATTAGGGTTTAGATTTTCTTTGAATTATTCAAATTTCTCACTCTACGTATGTTCATATAATGACGAGGAATTACGAATTGGATTTGGTTTGATCATATCGACTGGTGTAATCCTTGGTAGATTTGGTGTATAATGACATTGACAAAACTATTGCGTTCTAGGCTGCAGCTCATGACTGATTCAACCTATTTCCCTCAGCGTACCCATTTTTGTTTTCCGTCTGCCGTTATGCGCCACACCTGCTTGCACAATGGACCACACATCGGACGCTGGTTACATTTTCGCCAGGTTGGTGCAAAGCTGGCGACATTGGTGTACTGGCCTGCCCACGTTGGCTTGCGATATACGCGACGGAG
>MSTRG.17636.1
CAGGCTCCAGAGCAGCACTCATGATTCAGCAAATGTAGATAAGATCTCGTATTCTCTGATAGGGTTGCGGAAAAAGACTGGTCAGTTCTAGGGGGCCTGCGCGATTTGTCTCAAGTGGTACTGCAATTTGACGAGTAACGGCTTATGTACTCTCTCCAGCTGGATCGATTCAACAGCAGTACACGCGTATGCAGTCACACCATCACACTCCGACCAAGGACGCACATGAGCAGTATACGACATACGAAAAGCATCATATGGTAGTTTTCCAAATGAACGACGAATTAGGCCGAGGACGTTACAGGAAGAGATGAAAGCCGTGTCGATGTGATCTCTAATTTTCAAAGAGATGAACACCATAACCCCAAGATCGCGTTCAGACGCTGCTGATCTTAACAGTCTTGGACAGCATGTAACCCTGTGGTGACTAAACTTGACCTGAGTAGTGGTGGTCGAGCGGTTTAGAGCGTTTGCTTACCACTTGGAAGATACGAGGTTCGAATCCCCACCACCACCGGTTACTTTGGTGGTAGACAGTAGTCTAACGTTGTCCGGATCATTACCACACCTGACCCGTTGGGGCCTTATGTGGTTCTTTCCCACTCCAAATCTCAGGGTTCGGTTACCGGTTATCCCTAATAGTGCAGTGGGCCTTCGTGGTTGTGGGTTATTGCCCCTTCCCCTGCACTCATGCGCAAGCATGTAAAAGATAAAAAGTTTCTTGATCTGAAAGCGGCGTTCGACTCAGTCAACTGCACAGTTCTCTGCCACTGCCTCTCACTGAGAGGTGTACCAGAGAAGTCTATTTTTCTTTTCTAATGCTTGTATGCAAACAGCCGAAACCGAGTTCGTGCTTACGGCGATCACGGAGGGTGATGTTTGTCAGGGTGCCCCCTTTCTCTCTTTCTCTTTATTTTGTAAGTGAATTGATTCTCGAGATAGTCCTATTCTCGTATGAAAATAGGGGCGTCCATCTATTTGATTTGGAATATGCGGACGACATTGTTCTTCTGAGTGAAGATCCAGGTAAACTGCAAGCTTTTCAAGATAGCCTTAACAACAGTGTAGGGATGTTTGGGATGCGTTTTGCACCTTCAAAGTGTAAAATGCTGTTGCAGGACTGGGTTGGCTCAACACTAACCTTGTGTTGGCAGGGGAAACTCTAGCCGAAGTGGATAAATTTTGTTACCTGGGTAGTTACATCTCACCAGGTGGACAGATATTGGATGAAGTGTTATCGCGCGTTTGGCTTTTGCCAACCTTCGTCATCTGTGGCATCGGTGTGGCATCCATTTGTCTGTTAAGGGTACAGTGTACAGTGTGGCAATTAGGTCTGTTCTTTTATACGGTCCCGAAACATAGCCGTTGAGGGTAGAAGATAGGCGAAGACGCCTGATGTCTCCGTAGCATTCCCCGAGTACGGTGGGAACACCGTATCAGTAATGCTGAGGTTCGGTGTAAGGTGTTCGAAACCAAAGGTCAGTCTCTGGATCAAGTATTGAATCTAAACAGGTTAAGGTGATTGGGACATGTGTTACGCATGCCGGCCAATAGACTTCTTCAGCGTTCGCTGTTCTCTGAGGCAGGTGGTGATTGGAAGGTAGGTCGAGGTGGTCAGCCCATAACATAGCAAAAAGGAATGAAAACCCTAACCAGTGGACTTGGCCGAATAGGACTTGTTAGACTTCCATGTTGGGGTCTACGTGATACGCCTACTAAATGGTTGGAGACATTAAGTGATATGGCTAGGTCTCGCGGTCAGTGGCGTAGTTGCATTAGAGCTCTTCCCTTGTCGTCTTGATTTCTCCTTGACACTTTGACTTTTTGTATATTTATCACCGTGATTCGATTTTTTTCGTTCTTTACTGGACGATGCCGGAAGGTAGAAACCGAAACCAGAGCACAGAAGTGCGAGGTTAATGGTTGAATAAACCGAACTGAACTATCGGTGCAGCCAAACTGGTGACTCGACATCTGACAGAATGACGAATAGCTCTGTATGGTTATCCTTCTACCACTACTGCCGATCAGAGTGCACTACCAAAAGGTGTGTCGGTCAGCACCGCACACCAAAACTAC
>MSTRG.14558.1
GCCGTTTTTAAATTTTCTGCAGAATTCTTTATCAATGACGTGAGTCCGTTAAATTATCCTGTTTCTATCTGTTTTTCAACCCTTATTTCACAAGGGTATATCAGAACCTCACTGATTAACTCGACCATTTAAAAAAACTTCATATCGACTTAAGCTCAGTTCACTGCTGAAAATGGCTGATTTTCAGGAGACATCAGTATTATACGTTAAACATGTAGTAGAA
>MSTRG.17887.1
CTCGAAGAATCACATTACTGTTGGGAATAACCGTCAACCAGACTTCATAATTTCGAATAGAGAGTCACGAAAGGTCCCAATAAGTCGGGACCACTGAGGGTCATCTGTGACGTACGGTTGCAGGTAACTGGTCTGCTTCTAGCGGCGTACCAGTGGGTCAGAGGAAACCTAATCTGCATCGGGCGAATCACCCGGAGGGAGATTAGGCCCAAACTGTAAGTAGAATTCCTTCTTCGGGATCGTGGACTCACCAGAATTCATGCTTTGACCCTCACAAAGCTGTAGTTGACTGGATTACGGTTAGTCTGCTGTTTATACAGAAGGACCACTAACTTCTGGAACTCACTGCCAGCTAACGTGATAGGAGAGGAGAATCAAATGCATTACAAGATAAAATTGGATGCTTATCTGAATAAGGTCTCTCATGGAGCGCGCAATCCGGAGC
>MSTRG.1616.1
GTCAGGTCATCGTAAAAACGCTTAATAATCATGTGATTTCACAGACGGGCCACTAAAAACGATATTGCATCATGCGATCTTGCGTACATTTCAGAGTGTGATAGAGTTCGGTGTTTCGTTCATGGCTAGATTGGTGAGGTCAATTATTTGGGTTACATCCTTTAGTTGCCATGCCTCGAAGAACGTTGATCTTCACTAATAATCAATCGGATCTTATTGAAAAGGAGGAG
>MSTRG.1141.1
GTCACATGCAATGAGATGCCAACTGACTAGAAGCCTTATAAATGACCATGAGCAGTGGTGGGTTGCGAAGTGTAGGGAAGTAGTGAAGACTACGTCTATCTGCAGTACTCGCAACCTTTATTGTTTGATCAGTAGTATCGATCCAGGGAAGCCCTGGTGAGAGTCAATCAATAAATTTGACTGTTCAGTGGTAAATCGTCAGAGACGTCGTTTGGATCGTTGAGCGGAGCAATTTAAAGGATAATTCATTTGGCCCAATTCTACGG
>MSTRG.18348.1
GGAATGCCCCGAAAGCTTATCGATTTCATGAGGTCGCACTACCTCAATACGCATGCGAGAGAAAAATACAGTGATTTGTCCAACAGTTTCTGTGTTAGGTAAGGCTGTCTCTTGTCGCGGGTGCTGTTCAACTACACCATCAGTTGGATAATGCGTCAGACACTCAACAGTTACTGCAGTATTCAGCTGGGCACCGATGTTTTCCTCGACC
>MSTRG.10026.1
GGCAAATTTGAAGGTCAAGGTCGAATGATGTCCGTTGGTCTGGAGTACATGCACAAGTGGTATATGAAATAATTACCACTAGTGGAAATTCGAAGATATTGAAAGGAAATGTTCTTGGTGCGCTACAGAATATGAGGGGCATATGGATAGAAATCTCGTCGAAGCGTTCGGTGAATTATTCACTTTACTACAGGCATGTCAAGAAGTATTAACATGGAAATATTTCAGTCTGCAAAGATGGTAGTATATAAAGTGGTGGCTGTATACTAGAGGAATCATATATGTTGCAAACAATTGCGTATTTCTTGGGAGGGATACTACCAGAGTGATGGTGGCAGGGAACGGCCGGAGTAAAAC
>MSTRG.376.1
GTGTTTTAATGAGCGCACGACCTTGGTTAGTTCTCGTTTGTTCTGGTCTGCGTGCAGCATGTTGCGTGCCCTGTCTGGTCTACGAACCTGTGTTTTCCGGCGCGGTGGGTCCTTGGGGCTGCGTTATTATGCCAAAGATGTGAAGCTTGGTGCGGATGCGCGAGCCGCCATGCTCGTCGGCGTTGACATCTTGGCTGATGCAGTGGCAGTGACAATGGGACCGAAGGGGCGCAATGTAATTATTGAGAGTTCATGGAAGTCACCCAAAATCACAAAGGATGGCGTAACGGTCTCTAAAGGAATTGAACTGAAGGACAAGTTCCAAAACATTGGGGCAAAATTAGTGCAAGACGTTGCCAACAACACCAACGAGGAGGCCGGTGACGGCACGACTACAGCTACTGTCTTGGCGCGTGCCATTGCTTAGGAGGGCTTTGAGAAGATAAGCAAAGGAACAAATCCGATTGAGTTTCGTCGCGGTGTGATGCTGGCTGTCGATGCTGCGGTAAAACAGCTTCGGGAACTTTCAAAGCCCATTTCTACACCCGAAGAGATTGCGCAAGTAGCCACTATTTCAGCGAATGGCGACCACGCAATTGGGGAACTGATTTCTTCGGCAATGAAAAAGGTGGGCAACGATGGCACTATTACGGTGAAGGTATGACATCGACATCAACCTAACTAATAATTGATCTCCCAAATAGGACGGGAAAACTTTGCACGATGAAATTGAATTCATTGAGGGAATGAAGTTCGACCGGGGTTACATTTCGCCGTATTTCATCAATACAGAGAAAGGTGCTCGTTGTGAATTCCAGGACGCTTTGGTCTTGTTCTCCGAGAAAAAAGTCAATAGCATACAGGCTCTGCTTCCTGCTCTCGAACTTTGCCATCAGCAAAAGAAACCGTTAGTAATCATTGCCGAGGATGTTGAAGGCGAAGCCCTAACCGCTTTGGTGCTCAATCGCTTGAAGTTGGGTCTTCAAGTTTGTGCAGTTAAAGCACCGGGTTTCGGGGACAATCGGAAGAATACACTAAAGGATATGGCCATCGCAACAGGTGGTGTCGTGAGTTACTAGTTCATGTTTTGATCCATTTCTGTTCTCCCTTAGGTCTTCGGTGACGAGGCTGATATGTACAAAATTGAGGATGTACAAATACAGGACTTGGGGCGGGTTGCGGAAGCCTCTATAACGAAGGACGATTGTCTTCTAATGCGCGGTCGTGGTGTCAAGGATAACATCGACAAGCGCATTGCGCAAATCAAGAGTGAAATTGAGCTTTCCAATAGCGAGTATGAGAAGGAAAAGATGCAAGAAAGGTTGGCTAAGCTCTCCAATGGGGTTGCTGTGATTAAAGTTGGTGGTAGCAGCGAAGTGGAGGTAAGCGAGAAAAAGGACCGGTATACGGACGCTCTGAACGCTACTCGTGCTGCCGTTGAAGAAGGCATCGTTCCGGGTGGTGGAGTGGCTCTGCTTCGGTGCATTCCGAGTCTCAAAGATGTCGAATGCAAGAACGAAGATCAAAAAATAGGTGAGTAATATTTGGGGAAGAGCTGCGACTCTGTCGTTTTCATGGCCCTACAGAGGTCTTGTTCAAGGTTAGCTTTTGCTTCACTGTCGAAGTTGACTGAGAAAGGTGACGGCGCGATGTGCGGCACAGTTCAGATTGACCAAAACAGAAGTGCCACTCTCTAACGGTCCGAGCAATGGGTTCGCTAGTGTAGGTGGAAGACGACCTAGATTGAAATTGTTGGGTACTGGTTTGTGTGCTCTGCTTACACGTATCCTCATTGGAGTCTGTGCCAGTATGTTGAAACGACGGCAACTCGACACTTATAACATATTGTGTGGATGTCCAT
>MSTRG.3409.3
GCACTTGGGTTTCCGTCCACGTCCTCGCTACCGGTTTCGGTTCAGTTCTTCCGTTCTGATGATGGGTCGACGCAACTCGGAGAACAATGACAGGCGCACAGAGCAATTTAGGAAGCTTTTTATTGGTGGACTGACCCCGCAAACAACTGAAACAATGCTGAAGGATTTCTACTCTCAATGGGGAGAGATTGTTGATGTTGTTGTAATGAAGGACAGCGCCTCGCACAGATCCCGCGGTTTTGGGTTTATCACTTACAAGGAGCCGGAAATGGTTGACACCGCCCAAGCTAACCGACCTCATGAGATTGACGGGAAAACGGTGGAGGCCAAACGCGCAATGCCACGTGAAGATTCACAGACGCCTGAGTCTCATATGACCGTTAAGAAGTTGTTCGTTGGTGCCCTCAAAAAAGATGTTACTCAGGAAGACCTTCGAGAGTATTTCAGTAAGTACGGTAACATAGTCGAGTGTGAAATTGTGGCCTGGAAAGAGACCGGAGAATCTCGAGGATTCGGCTTTGTGACATTTGACGACTATGACCCCGTCGACAAAGCCATTCTTTACAAACCGCATCACATTGGTAATAGTCGAGCGGATGTCAAGAAAGCACTCAGCAAGGAACAGATCAATGAAACAAAGAGGAAGCGCGAGTACAGAATGGGGGGCAGATACGACGGTGGCAATGGTTACGGCCCACCACCTGCGTACGGTTACGATCAAGGTTATGGCGGTTACGGCTCTGGTGGTTACGGACCAGGTGGTTACAGCCACGGCGGTGGCAGTGGCGGCTATGGCGGAGCGACTTATGGTGGTGGGTGGGGTGGACAACATAATGGCGGTGGATGGGGCCAGGGTGGCATGGGCGACGGATTTGGGCAGTACGGGAGCCAGCAGAGTCACGCGGGCGGTCCTATGCGGTCTGGGCCCCCTGGAGGCGGATATCCACGCAGTGCGCCTTATGGAGGTGGTTACGCGAGACGCTAGAACCGAGGGCTAGTTTGGCCTCGTCAGATTGGTCTAGGCAATGCCGATAGCCGAGAGAAACCTAGCGCCCTCAGGTACTAGGCCAGCCAGTCCGTAGCTGAAGAGGCCAGGGATCCAGTTTCACAAACTTGTATATACTGTTAAATGTCCAATGACTGCTGCATGTGCAATCAGGCTCTGTTTCACAATTGTGCTTATAATTGAGTGAGAATACGTTATGTAGCGTGTCTGCAACAAAGCTGAGAAGCCGTGCAGCTGCGTATTTTTATCTCAGCCATGTGACTAGCATTGAAGGAAATAAAAGTGTTCAAGTCGTATGTTGTTTTCAGTTGCAAGCACAGGGTAGGACCCATCGAGACAATACCAGTTTTTGACCTAGTGAGGGTTTTGTTGGCAGCTGGTGTATACTCACTTGCCGAACATTTCCGCATTAGAGTGTCGATGGAGATACCGAAAATTGGAGGGCCGTTTTGTGTGATAGAGATGACTGCATTTGGAGAGCTCAAGGCTGTTGATAGGACTATTTGCAGCCCGTTGGTTTCAGGCTACCGGTTTCCTCCGGAATTGTTCGTCATTGTCATAAACTGCTCATGTGAGTGAGCTTCATGACGGTTGTGTTGGTGCTTTATTGTATGAAATCGCATGGCCGTGAGTTTTTGCCTCCATTTTTTCGTTCGTTGGCGTGACAAATCTAGTGTCAACTCTGTTGCGGCACTTCGAGTGGTAATTCTTTACGCTGGTGTGTGGTCCGTGGTTTGAATGAGTAGGCTTTCATTGGCTTTTCGGGACAGATGGGCCGTGCATTTATGAGGGAGTTCGAAACGTTTGCCTCCACATGCTGAGCGTGCCGATGCGTAGAATTGCAGCCCTTAAAGCCCCTTATCGTATAGTCCAATTGTGTACACCGGGTCACCGGTGTTTCGAGAGCGGATTTGTTCGGGCACTTTGTAGTGATATGAACTTGCAGCTTAGGGCGCTTTCTCATTGATAGCAAGTGGGATATCTCCCGTCTAGGATTCCTTTTTTCGGTGCCGTATGCGTTCTCGGGTGAGAAGCTGCTCTGTCCTGCTCATTCTGCACTTTTAGGCTGGGGAGAAGTCTGAATGGATTGGCTTAGAAGTTGTACTAATGAGGTGTGGCTTGTCGAGAGTCGCAGGTTCCTAACGCGTGACTTGCTAGCGAGAGAGGTTGAGACGACCGCCGAAGTTTAAGGATACACATGCTACTGTTCGATGTAGTTGCTCGATGCGTTCGTCGGACGCGTGCGCTCCGGTTAACTCGTGAAAGGAACCACTATCCTGACAGATCGTTGGTTCGGATGAAACCGAATCAAATAATGACGCGTTAAACGTGCTCATATGGGCGAAACTGTTATTTTCTGGCCCGGTTTAACATGTCATATCTTCGTACAGCATCCTCGATGGTACTGTGTCGGCGTAGCCCAATCAGGTTGTTAGTGGATTCAATTAGCTGTACAGGGCTGAGCTGCCCATGGAAGAGTTTGGTGAGATCATTTATCCACCAGCACGTCTCAGCACCCGGCGCACCTGTGATCTACTCCTAGCCGGTAGAAGTGCCGTAAGTTTCGGGGACAGTTTGGTTCCCTTACTCCTCACAGCTGCTAATGTTGATACTTCACGGTTTCACCCCAGCAGTTTGTTGCTTTAGAAAAATTCGTTGGTGCATGACCGCGGTCAGGGCAATGAGCGTCAATGTGGACCAAGACGTTAAGTGATTGATAGCGGGGGCTGTCCCATCAAGGTGCCTGGTGGTCAATGCTTGTTTTTCCGTTTGGAGTTGATTCTATTGTTTCCCTTTCAGAGCGGAGTTTGCAGTTCCGTTTGCCGTGGTGCTGACCGCACGTGACGACGGTGAACGAGTGCTGTTTCGAGCCGTGGATGATTGCAAACACCGCAGATGTGCAAGTAAGTTCCTTTTGGTTACCTCTAAGCGTCGAGGACCTGGTGTGATTGCGTCTGTTCTTTCAATGAGAGGATAACAATCGCGTCTATGTATCCCTCGCATGTTGTTCTTGCACGCGGATTCTCAATATAGCCAACCGATGCTCAGTGCCAATAGAGATATTGGTTCACCTGGTGGGTTCGTGCCTATTGTTGGAACGCGAGGACTGTCGGCGCTCAAGCATCGGTGTCTCAGTAACATTGTCTGGAAATATCGAGACCGCCTCATCGGCGCTATTAATTTCAGATTTGGAGCATTGTGAATCATTGGTCCTTTATTCAGACAAGCACAATGTGAACAGATTGAGGCGGCCGATACATGCGGTAAGCATGTGGACCGATTGACTTCCTCGGTGTACGCCGTTCTCCGAAGCGGGTAGTGGTCGTAAGGTAGGTCGGGGTGGTCGGTCCAAAACATGGCAAGAAGATAAGACCACGGTCACGGGACGTGGCCGAGTAGTACGCGCCACCCTCTTGAGCTGAGGCACACGAGACCCACCTACCATATGGTTGGAATCACAGTGATGATGCTAGGTACCGCGGCTGGTGTCATAGTGGCATTCGTCCTCTTCGGGATTTCTGCTTTTTGCTCAGAAGGGCCGCGTGATTGCATCAGTGTCGTTCTTTGCACTTTTCGATTCCAGTTGTTCGATGTCACAAGTACTTGATCATGTTTAGCGAAGGTTATGGCCGTAGAGTCAGCTAGGAGAATTTAAGGGGACAGCAAGCAAACACGACGATTGTATCACTGAAATACCTGATTTCAGTGTTTGCAGGTGGTTGCTCTGTTGTGCCCAGGATGTCCAGGTTGGTTAACTTGCAGCCATTTACAGCATTCTATCTTTTGTCCTCTTTCGTACCGTTTCCGTTGTTACACCAAGAATAAATTTTTTTGTCGTTTATTACTGTCTTTTGACAAAAATCCAATGGTGGATTCGGGCATGCTGATCTGGGAACATCAGCGGTGAGGTCGGATGCTGTGGATGCTAGCAGAAGTCACGTGGTTATTATTAACGGGCAAGTGCGTATGGCGCCAGGTCTGCCCTAATGACGATCGACAGCTCAGACTAGAGAGTGGAGACCACAATTCAGTCGTCGGTTTGTTGACAAGTAGTTCCTTCGAATTCTGAGTTGCGGTTCGTAGCCGGTACGGGCTGTTAGAGTTCGGTATCGTGAATTGTGTCTCGGGTGACCGCTGTGTTTCCTGCTATGTGCTTGCGCATGGGTGCAGTGTAAGGTGCATACACCCCGTAGACACAAAGACCCACTATGCTGGTAGGGATAGCCAGTAACCGGACCCTGAGACTTGGAGTGGAGAACCACGTAAGATCTCACCAGGTCAGGTGTGGAAACGGGCCGGATCGCAGTGGACTACTGTCTACCGCCAAAGTGGCCGGCGATGTTAGGGATTAGAACGCCTGACCCCTGAGGTGGCAATCAGAAGCTCTGGAGCACTCGACCACCACCGGTTTGAACTGTTTTGCTGCGGGATCCACAGCTTGCGTGCTGACGGTTATGAAGTCGTGTGTGGGTGGGGGTCGCGTGTCTCCGTAAAAACTTTTAATTCTAGTTGGTTGCCGAGCGGTTTCCTCTGTCGCGAAGCGGAATGGTGTAATTCTGCTCTTGGGAGTCCACGTATATCGCTACTTAGTTTGGGTGCCTCACCTCCGAAGTGGGTTTTAATGGACGAAAGAGCTGGTGTGTTGTTCCTTGACACAATG
>MSTRG.3685.2
GGAAAATGAAAAACGTGGAAAATGGAATTAAACCACGGTCAAACAATTTTCATAAAAGTCGAGTTTGGTTTCGGCTGGAACCGGACAGTTCAAGCGTTTACGGAATTGCTTATAATGCTTTTTCAAGCAATGTAACCACTTCGTGTAAAAACGTGAAGACCAACAGCGTAGAGCACAGTGTTAAGTACTGATTTGCCGAAGAAAGAGATTTCGGAGGAGCGAGGAGGCATTGAATTGGATAGACGAACTAAGCACGATGACAAGGAAAACTTATGCATTATTTGCAAGTATCGAACTGTCAATAAATTCCGTATTCTTAC
>MSTRG.1201.1
GCGTGATTATGGCTTTGTTCCATGAGCTTGGGAATGTGCCGCAGTACAGACGTTAGAATATGATGAAGCATGCGGGAGCTAGATTATTTGCACATTATTTTAGTATCCTGGGGTGTATGTCGTCCGGGCCCGTTGGGCTATACGGATTGATATGCTTGAGCTGTAGTTCAACGTCTCGGACAGAGAAGTGGATGCTGTCCAGGTTTTGTTCGACAGCTTTTGGAGGAAAAGTATGATAGATTACCGTTGGCGAGTAGTCAAAAATAGAGCGAAAGTGAACCCCAAAGATCTCGATTACTTGCTCTGATTAAGTAGCTGGAGTGCTATCTGGAAGGCGAAGGATTAGCACAGAGGATTTGGTCCTTCGCATGAGGCAAATATGCTTAAAAAGAATGGATTTGTTGGAGTGAGCCCGCGCAAGGAAACCCTTCTGCGCGTGTACACGGATTTCTGACTTGCATTCGTTTCGAATCCGTCTGAATTTGCCTGCACCTGCTGACAGCTGGGTGCACTTCATTATGGAAAACAGGCGTGCACGCTCCTCTTACAGGCGAAGGATAGAACGCAATACAATCCTAGTGTTGTTTCTCACGTCTACCCTCGGCACGAAACGAGGATCTGTGTTGGAAGTGCTCTGTTTAATAAGTTGGTTGGGTGAATTCACGTTGGCATCCCAAAAATGGGTTCTAGTTTGGATGTAGGATATTCCCTAAGCTGTAAGAAGTGGATCTTTTTCAAAAAATCTTACTGTCCTAAGTGACGAACTGCGAGATGACCATTGGGTGACAAATTAAAAGCTGAGGACTTCGAGATCCCTCTTTTATACTGGGCAGGAGTGACAGATTGCGTCCACCTGGTGCGGCTCGTTTGTGATTAAAGATCAAGAAGTGAGACTATTTTCCCGTGGCGAAACCTAGTTGGACTCGAGACGTTAAATCCAGGACGTCTGACAGAGTGTATCTAGCAGCCGGGTATCAAACATCGGGTCTAAGTGATAGGTGAACCAGTCCACTAAGGGAGCGTCGAAGTCCCCATCATCAATAGGTGGATATTC
>MSTRG.4089.1
CAATGCTGAGGTAAGTCGCAAGGTGTTGGGAACTAATGGTCATTCAAGGGAACAAGCACTGTATCTTAGCAGGTTAAGATGGTTGGAACATGTGTTACTCATGCCCACTGGTAAACTCTCCCGGCGAGAGCTTTTCTCCGAGGCAGGTAGTATTTGGAAGGTAGGTGAACTTGGTCAGTCCATGACATGGCAAAAAGGTATGAAAATCTTGACCAGTGGATCTAGCCACGTAGGACGTACTAGACTTCCAGCTTGGGGTTCACGTGATCCACCTACCAGGTGGCTGCACACATTAAGTAATATGGCTAGGTGTCGTGGCCAGTGGCGTAGTTAGAAGCCGAAGAGGAAACGTTCGAAGTGAAGCAGCCATCGTTTCAAGGATTGGAAGCTAGGAAATCGCGAAAACCGTCCCAGTCCATTGAACTGTAGCGCCGCATTACGTGTCTCGAGGTGAGTGTAGGATTGAGATGAGTAAGATTGATGGTGCAGGAAACACAGTGGTTAGACGAGCCAAGTGGAGGAAGAGTGAGCTACCTGAAAAAGAGGACAAACAGAAATAAGAATAAGATCGAGGGTATGGCTACGGTCACCAGCTCGGTAAGTGATACGTGTAGGGAGGTCAACTTCTTGTCACAGGTTGTTGATCATTGCGAAATGTTCGGCTTTGCGCCCCAGAACCGAAGATTCA
>MSTRG.11875.1
CTTGGTTTCCTGCATTTTATTGTGAAATTATTAGAGAGCTGAGCAAGGATTTGTGCGGGAAAACCTCAAGCTTATGAAGAAGAGAACAAGGTAGTGAGTCAAAGGCTGATGAGTAATCATGAAGCACAGCGGACGGTTCGGGCGGATCTGTCTAAGGGTTTAATAATGCTGTGAATTGACAAGGGTGTGAGGGTACATTCATGTGGG
>MSTRG.12616.1
CGTCAAAGTTATGTATATCAGATTGCCTTTAATCCTGTTTCAGATTGTAATAAAGTTGATACTAATTCCGATCTTTCTTAATCTTTTCCAGATGTAAATGATCCCAGTGCAAATTCCAGTTTAACGGGAACAATCCGAAGATCGAGGTGTTTACAGAACAAAAAACGCCGTGATTACAAAAAACCGAGAACTTTATTCAAGCTGCGACGGATGTGGCAACTGTCA
>MSTRG.6794.1
TTGGCAGGGCCCGCCGATAAGGATTCGGAGATAGTTAAGGAACTGTGGTTGGACTCTTTACCCTTTCATGTTCAGACCACCGTAACTGCTCTCCTCGAGGACTCGTCCTTGGAACGATCAGCTGCCGTAGCTGACAAGACTGTCGCACGTGTCGGCAGTGGGGCTAATCCCCTCATCGCCACGAAATCGCGCAATCCTCGAGGCGTTGATCAAGATGAATCGCCGGAGAGGCCTCGGCACTCTCGATCCATCCAGCGCCGACTGTCCTTCAAGGACAGAGTTAAAATACCGACCCCTCGCAGTAGCCCACGAAAGCCACGGCAGGGACGGGCGCCCTCTACTGCCCATGTCCGCCGTGAATCCGCCTCACCTGCCTCGTCCAAACCAGATCATC
>MSTRG.4944.1
GTCTTTTCGGAGAGATTCTGTGCAAAATCATGAATGTGCGCGATCGGGTACATGGTTGAATGATGCAACATTTATCATGTGTTCAAATTCGGGGCGTGTAATATGGAGTTTGTCGGCGTTGAACCGGCGCCGTTGAAGGTGGGCCGGTTGGCCTTTGGTGGTGATGTGGTAAAGCACAGCATGAGAGACTGGGTCGGCGAACTGACATGATCTAGTGAGCGATGGAAACTTTCAATATGTCAGCAAATGGTGATTACGGGGTTGCCGGCCGAATATCCAAGGAGTAGGTGCATTTACCACTGCCGATTGCGCAAAGCTTGGTTGTGGTGTCTACCAGCTTGCGATTTTTGAGGTCTACAGTTAGGCCAAAGTGTGAGAGGAAATACGCGCTGATATTAGGAGTCTGAACATCTGCCTGGATGAAAACCCATTGAAAAGATCTTCGGAGGCCTAAATCAAGAGTGATTGGCCGTTGGCCGAATGTTGTAATAGTTGTATTTGCTGCTTGTAGTGTGAACTAAGATGGTTTTAGGCGATGATGTTTGGGTTGGGGGATTACACTGATCTCGGCGCCAGTATCGATGAGGAATCGAAGGCCGCTGGATCGGTCAACGACATAAAATAGGCGAGTTTCAC
>MSTRG.11867.1
CACATTAGCCAGCAGATTTATGCCTGTGTTATGAACATCTGATAGTCAAAGTAGTTCCGAAAGCGCCTGTGTGTGTGGGTACGCCTGTCTGTGTATTTCTGTTCGGTCGTGTGAGCCAATGAGAAAGAGGGAGGACGGGAGTTGCCAATGTAGATCAAGATTTCTATGCATGCTTATTAACATTATGGGTGAATCCTGAAGGTCTGTAGACATCCTGAAGTTGCACAACCATTTACTTGAAGTGTAGGTAATTTAGTTATTATCCTTTGGATCACTCAGTGATAAAATCTATAAAAACAGATCACGTCATGCGAGTTGCAT
>MSTRG.457.1
CGGAAGGATCTGAATTCCACTATGATTGCCGTTTGACCACCGTTGGTCCTCTCGGATGCCACGTTCAATGTGCACAAACCTCCAAAGTATTGACTGACTAAAAATTTGAGGACTGACCACGAACAGTGGTGAACTGCGAAATGTAGGCTGCGGCTATTGGAAATAGTCGCAACCTTTACCTTTTGATTAGAAATACCGACACAAGG
>MSTRG.11080.1
ATTCCGTAGGTTTTCATCTTCGCCATGAGCCTATTGTGGGATACTCGATCGAAAGCTTTAGTCATGTCAAGGAGGATTACAATCACTGATTTACCACTGTCAGTGGCCTAGTTATTGGGTTAAGGAAGTCACACATACAGGTGGCACAGGATCTTTTTTGAAGAAAACCGTGCTGTCCAGTGTTAATAAGGTTATTGTTTAGTAAATGAGTTGTCAGCTTATTTTTTATCAGTCTTTCCATAATTCGGGAAACTATAGAGGTGTGGTTCACTGGTCGATAGTTGGTTAGGTCCTGGCGTGAACCTTTCTTAGGAATTGGGATAATAACTGATGTTTTCCAATGGGAGGGGAAAACGCTACTGCTCATAGATAAATTAAAAACCTTTGATAGCAAGAATGGGATATCAGTGCCACCTAGACTAAAAGTAGCCGGTGGTACGGCATC
>MSTRG.350.1
CGGAGGTTTGTAGGATGATTAAAGAGGTATTGAGCAAAAAAGCCAACGGTAAACAGGCCGTTATACTTTCTCTCTCGTCATTTTATCGTGAGTTAACGCCAGAAGAAAGATTACTGGCAGAAAACGGAGACTTCGATTATGACCATCCGAGTAAGTCCTTTTAATCCAGGATGTCATTGGTATTTTACCGTTTGGGTCGC
>MSTRG.6255.1
GGAACAGGTATGAAGGTATAGAAGACTTTTGACTTATGGCTTCAGAACCTGTCTTCCATAGGGTCTCGAAGCGAACTGCGAACGAAATCCCTTCAGTCGAACGAATAGAGAAGACCTGTGTCCGTAGACAGATGCGATTGTGTATATCATGGCACCGAACTAGTACCGATAGGAGAAGTACACTAAAAGAAAACAGAGGCAATAGTGATGCTAAAAGCGAACCGAGCGCATACAGTCGACGAAAACCGAAAGTGTGTCAAAGACGAGGTTGACAGAAACCTCGCAAAGGTTAGTTCAGTAGAACGTGTGCAACCAAAGAAAACAGTGCATTCGAAACCAAGCGTCCGAACAGACCAAAGAGAAAATAAATCCCAAGTAATGCCCGGAATATGGTTATTTTCTCAGAATGATCGAGGTCACTACAAATGCAATACAGCACCAGTTGATTTCTTTTTGGGTGCTAAAAGTAGCTATTTACAGGTTAGTGGGGAGGTTCTCAGTTCGTATTTGA
>MSTRG.6683.1
AATAAATCCGGGAAATCGGGTCGCATAAATACGTAGAAGTTCTATCGGATTTAACTTCTTCCAGTGTTGTGCAATAATTCGTTGCCAAAATAACGTTTTGATTTATTCCATGACGAAGCCACTCTATTTACAACCAAACTAACGGGATTAGATTGATGGGTTATAATTTGTGGACTACGTACGTGAATTAGTATAGACTTCAGCGAACCTCCTTGGTCGTCGAATAGTCATCATCGTAGAGTTTGAACCATGACGCCTTGGATCCAGTTCCATCCATCACCGGGCACTTACCCACTTGACAGCTTTTGATTGGCCGCGGCACTTTCCAAAGCTGCTGTACATTGTGGTGTAATAAACAAAGGAAGTAAACCATTATTTTATCTTTTGATATGCACTTTAATTACGCATTCTGCAGGTTTTCATTCATAAAAAGTTACCTTCAGCCCTGTCATGAGTTGTTATGCAGTTTCCATTCCACATAAATAGTCGAAAAAATGCTTTCCACTGATAAATGTAAACAGCTCTTTAGAGTAAATACTAAATTAGTTTTTGGTTGACTATATGAATATGTTTTGCCCCTTTCAGGTTTTCCTCATTTGAAAGTATCTATCTATCTATTTAAAACAGGACGGGAAAAATATTTAGTAGATTTGTTCGGAATCGGGATACCAGGATTTAATGGAACCCAATAAAGGTCAATGGAATCTCAGTCGGATTCCCCTGCTGATTTGCATTTCCACAACATCCACTCTGTCATGCTTAAACAAGGACCTGAAGCTCCGTTATGATACGTGGACATCAATGATTCCTATGTGGCTTTGGTTTGCTTATGATATGATCAGTACCTTACATGAGTGTATAACGTTCATTATTCGCGAATCAAGTGTTGTTTCTAATTCACGCAGTAATTATTGGGCGAAATCAATACTGGCTTTTGGACATTTACTTGCTCTGTGTTTTTGCATTCTTATGTGCGTCAAAATTGAACAGGGCAACTTGATGTACATTCATGCTTTTATTCCCCTGTTCCTCTTTTGCATCGTCCACTTCGTGTCCTTTTATGCTTTTCGAAATGTACGTCAACCTCAAATCGACGACCTGGTAGCAGTGAACATCATCACATTCCTTCTGATCAGTTTACGTTTAGATGGGAACATTTTGATTTCTTGGACGGTGGTGTTTATTCCCCTATGGATCATAATAATTTTGCTTTTTGTAATTCTTTTATACGGATGTATTTTGGTGATCGATAGCCTTTTTACCAAAAATGCCGATCCTAGCGTCACTCTTTTGAGGCAGTCCACCGTCGGGTATACGATTTCATTGTTATGCTTTCTCATTTTTATGATCCTCTTAACACAAGCCCTTGAAAATCACATGGTCATTCCTATGAGCTACGTAAATCTCCCTCTTCTGGCATGTTTGATTACCATCATTATGGTCGATTTTCTTGTTCCTTCACCGGAGAGTTACTTTTCACTTGCAAACTGCAACGCAAAAGCTGTTGTCACGGAGAACACTGAAGCATCAAACTCGCAAACCCCAGGTGCTGTGGTCTAATCATGCAACCAATTTGGTAAAGCTGCAGACAAGAGAACGATGGTATTGGACAGCTACGTATCTGCCAGCCCGCGAGACTTTGAAATTTCCTATAAAATTTTATTTGTGAGCACTGATATTGCAAAGTTGTGATGTTTTACCCTTATGAAATTAGGGTTCAAGCAATCTGTGCATGCGGTTCTCAAGAGGAGTATTGAGTTTGCATATCAGTGGATGCTATTTATTTATTTATTAATTCTGGTATTTCTAATGCAACACTAACTTTTTCATTCTCTTTCGGAATGCCCCAGTTTCACTTGATTACGCCCACCCATTTTGTGCTGTCCTATGCATTTATTCTTGTATGATCTTGTTCCCGTTATCTTCGAATGTGGAAGCAACCAAAAGAAACACTCAGAAAGTTTTCGCTAAGCGAGATCTCATCCAATAAAGTGGCTGTTTAGTCAGAAGTATGATACCATTCATTGTACTTCATTAAACAGGTCTAACGCACTTTTCTTTGTACAAAAAATAACTACATGAGACATTTTTTC
>MSTRG.5301.1
CACTTTGAAAGGGCCCACAGTCTGTGGTGTAGTGGTAGACTATCCACCTGACCCGTCTTGAAACACGGACCAAGGAGAGTAACATGTGCGCGAGTCATTGGGCGTTACGAAACCCAAAGGCGCAGTGAAAGTGAAGGCTCGGCTTGTCTGGGCTGAGGTGAGATCCTGTCGTTTCTCATGCGCGGTACTACCAAGCTTCGAGCGGCAGGCGCATCACCGGCCCGTCCCATGGCGTAGAGGCAGCCTCGTGCTTGCTCATCGTCGGGGCGGAGCATGAGCGTACATGTTGAGACCCGGAAGATGGTGAAC
>MSTRG.9393.1
CTCGTTTGATGTCTGTCCTAAAGACAACTGCCAAGTCTTGGGTCCCCATGTTTGAGCTGGTGCCGTTTGTTTGTGTGTCGGGCCCGTATGGCGATTGACCACCTTTCGTTCTCATCAACGAGATGTTGACATCTAATACTGAGATGTAGACCCCACCCCACCGACCAGCAGCACAACCTATCTAAGTCTCCGCATTGTCTCATCTGCAATGGTTTGTATCAACTGGATGTTATTAGTAAGCTTTTGATCTCTCCCTTCTATACGAC
>MSTRG.14659.1
ACTCGCCAGCAGTGCAGGAATATGCACCTGCATTGTATTCAGGTCAGGGGCGTACGTGGGAATTATACAGCATACTCAAGGTGTCGTAGCTTGTCGAACGAACGGCAAATCATATGAAAAATTATCCAGGCCGAGGCATATGCTTACTGTATGATCTCTAGTTCTTCGGGAAGCCGACACCATAACCCTAAGGCACACTTACAGCCCGTCTGTTGCTGCAAGGCTCCAGAGAGGTTGTAACTTCGGC
>MSTRG.12029.1
ATTGGCTCTAGCCACACCAAGTCCTGTGCAAACTGAACTGAACTGAACTGAACTGAACTGAACTGGTTGGGCAACATACTGGACGTGCCCACGGAGCTCCTTGGCAATGTCTGGCGAGGCGGTAAACATAACTGATTTATCCATACCTCAGTTACAAGAACTGGCTAAGCAGTATGACCAGAATATAAGGTTTTTCACAGCATCGATTCAACAGTTAAAGACGCTTCAGAAGCAATTTGCTTCCTCGAAAAATTGCCTTTGTGATTTTGCACCAGCTACTCAGAATGGGGATGTTTTGGTACCCCTTACTTCTACACTTTGCGTCCCGGGAAAGCTCACCGACACAGAAAATGTCATTGTCGATATCGGGACAGGTTACTTCTCCGAAATGACAATAGATCAAGCTGAAAAACACTTCACGAGACGGATTGAATATATCAACAAGCATATTCAAGAAATAGCTACGGTATTAGAAGAAAAAACGCAGGCACATCGCATTATTGCCAGCACTTTGGAGACGAAAGTTCAGGAATTCATTCGCTCTCGGGCTACCACTGCAGGAACTGGCTCATAATCCGTGATGCAATTGTTATTTCTTCTTCACTGAAGAGTCTACTCTTATCCAGCTTCCGTTATTCTCATCTGGTCTTATGTTTAATTCCAAGAATTATGACGTGTCTGACGATGTC
>MSTRG.16937.1
GCCACCGGTAGCCGAACATTTTGGTCTCTTGTCAAAGCAGTCTCCTGTAGTTTCCTTCCTTCCAATTTCCCTCCCATCTGCAATTCCCTTGGTGATCTTGCCTGTGAATCACACGAGAAAGCTGCTCTCGCTTCCCCATTTGCCTCCAACTCCACCTTACCACCTTACCTACTTATCCAGCTCCTCCGGTTCCTTCTCTTCCCTCTACCTCCCATTTTCAACCTCTTATTAGCACTAGGAAGATCTGCCAAGCGCTGCGTTCTTTGGACGTATTCAAGCCACCTTGTCCGAATGGTATACCACCCACCGACTTTAAAATTGTGTGCCCCTGAATTGGCTCCTCTCTTACGTCGTCTTTTCTGTCTCTCTCTGCAGCTTTCTACTTTTCTGATTCCCTAGAAACGCGCAGTGATTTTTCCTATTCCCA
>MSTRG.10875.1
TATGAATGCCAGGGTAGGTCGGTTGTCATCGAACGAGGCGTGTTTGTGAGAATCTTTCGGACTAGATTCCTGTCACTCGAAAATGGGGGACGACCCTTGGTTCTGTGTTTTGATCATCGCCTGTTTCTCTTTGGCACGAGCTTCAGACGCTCCTTTCGCCGATACCCCACATGGCGTCCGCCATATTCGAGTCAGCAGTAAACCCAGGTAGACAACTTCGCGATCAGCCGCAAATAGCAG
>MSTRG.16799.1
AATGAATTGTGACATTTACTATTGCTTTCTGCCAGGTTAGTTTGTCCTTCCCATTATGACCAAGCCAATACTGGATCTTTGTTTGTTGGGGTTAGAGTGCTACTTGTTGATGTCCCTTTCGGAGCCTTTCTACTGAACTCCGAATGTTCTTGGAGATTGTGCGCATTCTTTCCCTTTATTGCCCGTCCATAGACTTTACACAATGCCATTTATTTTGACCCCTGTTTTGTCCCATGCATGCGTTATTCTCCGTTATTTTCCCCAACTTTACTGTTTTTATTACTACCACTACTACTGCTACTCTGATTACGACTATCG
>MSTRG.8493.1
ACACATTTTCACATTTTGTTATTTCATCCTGTCATCTCTATGGTGTTCTCCGGCATAGTAATTTTTTATTATTCTCTCAACCTCTTGCCTTGTAGTCGTTTTTCTTTCCGCCGTTTTTTCTTCATTTGTAATCATAGATTACCTGCTGACCCGTCACTTTTTTGTTTCATCGTTTTAAATATCGTAATTTGCACCCTCTAATTTTTTTATACTTTCGTTGTTGATGCACACAATATTAAGTATTTGTTTTCACTCGTGATCTTTTTTACAGGTGGTACAAACAATATAAGGTGCTTCCGTGAAATGGTTCTCGCCGTTATCCTACTGAAGCAAATATATGGTCAGATATCTATGTGAAACAATTCACCGCACGGATTACCCTATCTTTTTCACTATTGTGAATCCTTTTGAATTAACCTTCTATTTCTTTAGAACCCTCTTTCAACTACTGAATAGACTCATACGAGCCAACTCTCACGGTTCCTCAACTACATTTCATATTGATTATTTTAAAACTAAAATTTCCGCAAGCAAATACAAAAGTCACCAGAATGAAAA
>MSTRG.1360.1
GAGGATGATGCGACAGGCGATTTTCTAGTGCCAGAATCGGAACTGGTTCAGATATCGGAAGTTTTCCATGGTAAATCACAAACAAATCTACATTCCATAAATGATGCGATGGAACATGATACCAAACATGTAGCCATAATCCATCCACATCCAACACTCCCACTCCCGACACAGTTTCACACATCCTCACTCGACAACAGAGAACTCACCCGTATAATTTACGCAACAGAGAAGCCTGAGTCAGTCCTTTTTCTCTCCTCACCGTGACCCCATTCCTACATACTAAAACTGGTTGTTTTTCCTTGGTGGGGGTGCATAAAGCAAATACTTGACTTGAAAATGTCATGCTAATTCATCTCTCGTTCAATGGTTTCATTTTATACGTTGTAATTACGTTGGTGTTTTTTGTGTTTCAGCCCATGTACGCTTCTTACTATTTGAGTAAAGCGTTACATTCTAAATCGGTGTCCCGAAATCTTTTGTATTCAGTACGTACGTAATGCGTGACTGACGCTACATTAAGGTTTACCAAAGAGTAAACATGCGGTCGATACAACCCCTACCAGGTCTGAAACCGGCTTGATTCTCACGCGTACACATTTCACGGGCACTGGATAATCGGTGGGAAGTAAGCCCGATGAGCAGTTTAGACGCGATACTTACCAAGCTAATTCCTGTGGTTTTCACGAGAGGGCCTGTCACCTTTCTTTTAAATCGGTACAATCACCGACTTACACCATTCAGTGGGAATCTGATTTGATCGCCTCCATCCTTGAAAAAAGATGGAGACAACTCACCCAGTCCAGCGGCTTTGTACCTCTTCAAGTAACCACCTACATCCCACATAATCTCCATCTCTGATCGAGGACTGATATGCACCTGCATCGTTTCGCTGGCAGGTTTATTTGGAAGGTCTTTCGATGAAGTGGGCCTGCTGAATTGTTCCCTAAAGTGCTCCGCCCAGCGCTCCAGACGACGTCCGAGAGTGAATCAGTGAGCCGTCGGATTCCTTAATTAACTCACTTACACCAGGCTTCTGTGGACCGGTACTTCCAACCAAACGAAAAAGGTTGCGAGCATTGCTAATGGACGCAGCTTTTTTATTTCCCTACGTTTCGCAATCCACCACTGTTTACGGCCATTTCCCACGCTTCTAGTCAGTTGGCGTCTCAGAGATTTGCGCACTCTATTGAATATGGCATCCGGAGGGACGGATCTGCGGGCACCCAACAGAGCAACTGGTGTCGAAGATATCCATCGTTTGTGAGACCGACTTGAACCACAGTCCTGAGTGGCATTCGAAGCGACATACAAGGCTTTCTTGGTCTGTTGCCAGCGTTCACTTGGGTCCTGAACATCTGGCTGCATCGATAACTGCGCAGGCAGCTCCGTCTGGAAATTGTTTCGCTGGTTATCGTCTAAAAGCAACTGCCCAGGACGCGTGGCCTTTACGTTGGCGCCACCACGGGCGACACGCATATGGAAGCGAGCACGTGCCAGGGCGTGATCTGAGTCCAC
>MSTRG.325.1
GACAAATTGCACGACCGAGGTCTGTGTCATTTTTGCACGGGAAGAGCGTGGGAAGATAGACGGTTACAATGGTCAATTGTCCACCGAAGGCTTGTGACCAGTTGGCCAATAAAATGCCCTTAACTGATGCGACAACCGACCACTATGTTTGATTCTCAGATTAAGCTTGTCGTTTTTGAAATGTATGTGATAATGTCCCGCGTCTGTGTAATGGTTTCTCAAATAAATCTCTAAGTAATGCGATCTCGGTCACACCACATTGATTCAATGCTCCCCGGCTTACCACAGTCACGACAGGTAGCCCCACGAAATCAACGTGACTTGCATCGGTTGATAGGTTTGAGGCCGACACTGTGACGGGGCCGGCTCGTTGGGTGTATCTTGGCTTGGG
>MSTRG.14459.1
GATTACCACAGTAATTGCGTATTCGCTTCTTGAGGATGGGAACAATCAACGACTCACTCCATATTAACGGACTACGCTCCTCGTTCCAAATGTCACGGAGCAAAGTGGTAAGTGATTTTTATCAAAACATTCCCACCCAGTTTGAAAAGAACTGGGGGAAGTTCGTCGGGACCTGCCGCTTTCCCTCCCTTTAATAATCGAATGCTTGACTCTACTTCTACTTCCGATGGGGGCTCAAGTGATACCACC
>MSTRG.4853.1
ATCATATGCCTCCCCAACTAAGAGGCTCATAATAACATCCTCTTGTTGATCGCTATTGAACCACTTAATATACCGCCGTACCTGGCTCTCCCATCTGTTATAACTGCCACCAACGCTAAACTTCTCGGGAGCACTTAGAGTCGGTATCTGTTGCGTTCTCTGAATTCTGCACTCCGCCAGGTCTCGCGTGACCTCTTCCACAGGCGTATCCACCGATCTGCACCTCTGCGACGAACTGTCTTTCGCCTCAACCACGTTAGAATACTTTACTGGCTTTTTCGACATTGTCGGTCCCGGGTAGCGGCACTAGTTGTAACGCTCAGCAGGAAGAAGACGATTCGATCAAAATGGAAATTTATCCAATAAGAGTGGCACACTACAAATGCGATTAAAGTAAGAGAAGAAATGTACATTACGATTCGGTCTCCAGCAGTAACACTGTCTTTAGTTATCTTCGGGGTCCACCAGGTCGATGCCTTCCGGTTAAGTGACCGTCCTCAGACTCCGTAACACACGTGTAACAGATGGGAGAGCCAGGTACGTCGGTATATTAGGTGGTTCAATAGTAGCCAACAAGAGGATGTTATCATGAGTCTCTTAGTTGGAGAGGCGTATGATATCGTCGACGAGTCAGATGTGTTCAGGGACGGCGACTGCGACCTCATCTTCAAACGCATTCGGAAGTTTCTGGACGCTCCAGGTCACCCCAGCTGCAGCTGCATCAGAGGCGACAGCTCCCAGGGGAAGATGAACGATCTATTGCTCGGGAGCTAAAGCAGTTGGCGATGCAAGGATACCCCGAGGAGGACAAGGCTTAACAAGAACGGCACGTTTTAAATCGCTCTGTTGAAGGCGTGTCCAATAAGTCGGTAAAGAGGAAAATTTACAGAATTGTCAGAGGCGGTAGCAGCAGCGAAAGAAGAAGAAAGAATCGAGAAAGTGCTATCTTAGTCGACCAGGGATCAGAAGTGCCGTCCAGCGGCAACGGGCCCACGCGTCAAGGGGATCATGGTATCCGGGACTGAGAGCCAACAGAAGCTGGAGGGGACGCCGCGCCAACTTATGGTCTACCTTCAACTACCAGGGATTCGGTTCACGTGGTCAGTACCGCGGGGTGGTGAACCGGCCGGCGGTACAAAACACTGCATCGGTAGTCGAAGACATTCAGGCACCGGACTCGAGGCAGTCACCGTCACAACCAGGTGGGTCTATCATACCAGTTGTGTCTGTGCTCGCCAATTGTTCTGATACTTTTTCAACCTTGATTCGAGTTAACGATGCTATGTGCTTTAGTTGATGCTGGAGCCACCCGCGGCCTTATCAATGTGGCTGCAATATCCCACCTGGGTGCAGTGTGTCTGGAACCTTGCGAGTTTTCACTGACTGGTGTAGACGGTGGGAAACTGATCACCGTGGGAGTTGCATCGTTCTTGGTGGAATTTGGAGGGCTAGTCAAGTTGCAGCCGTTTGTAGTTGTTCGAGACATCTATGATGCGATTGTAGAAAAGGACATCTTGTAGATCTTCGAGTGCATCATAGATGTCCCAAGAAAGAGACTTTATTTTGGTTATCATACGAGAGAGTGCGGTCACAGGAAGTTAGATATCTATTCCGTTGGGTTTTTTGAGAGCGATCGCAGGCGACGGTTCCAAGAACTGGTAGAAAATAATGAATCCATGGAGAGGAACGAAAGGTCTTATCTACTTTTTCATGTGGGATGGCGAAAAGTTAGGAAGGACCAACGTGATTAAACATCGTATCGATACAGGGGATGCTGAACCAATTAAATTGCCCCTCAA
>MSTRG.8691.1
GCACTACCACTTAATCGCTCACCCGACCGTTCGGAATCAGAGCTGAGCCTTGGTATTTGGATGAAAGGGCGTATTCGACCGATGGATTGTTAAATTGTCTGGCCTAGATGGGTTGTGAAAGCTTTGATTTTGGTTGAATTCACTTCTAGCCCGATGAACTTCTCGAAAGAGTTAACTCGGTCGAAAATTGGTTGGAGCTTATCGAGGAAGTCGCCTG
>MSTRG.15317.1
CCGTCCATTTGTCGCTTATATCAGCAATCCCACGACTGTCCAGCTATTCCCACCGCCCCCAGCGATTTCGAAACCGATTTGGAATTCCCGCCCCAACCATTACCACTTTTGTTTACTCAAACACCACATGACTTTACTGGTGTATTTCGGTTGCTGTGATTTATAAATTTAGAATTTGTGAATACCTCACATTGACATGTACCGCTGTATGCTCTGGTCTTGCCTTGTGCATGTGTATTGACCACGGTCAAGAAATATACTATACTATACTAAGACGGGCAGCTCGTTCACTCCCGTGCTGCCTGTACCAATAAGGGATACGGCGGTAGAAAAGTCAGCCAGAATTAGTCCTAGTGATAAGTTGTCTATAAGTGAGGAATTAGGGAAGGACATTGCCGTAGCGTTGAACAGTTTGGGGTACACAAAGTTCACCGAACTGGTACCTCAAATGAGAAACTTGGCTCGAGTGTTAGGCTCCGGAAAGGATGTAGATTTTTGTTGTAGGGATAGGGCACAAAATATAAGCGCAGCCTTAGGCAATGACACACTAGTTTCTGAATTTATCAGCAGGGTTCCCAGGAACATCTTTCCCCGTAATCGACCTGTTGAACCAGTTCCGAGCACATCACACCACACGGCAGTCCAACCGTCCTCAAAACGTAAGGCTGCCTTGACACTTAGAAATACCGATGACGCAGATTTGCAAATCATCGGTGACCCTCTGCAGCTTGTGCAATTCCGACAGCTAAAGACAACGACCTCGGCGCAGTATAGATTACACGAGAAAAGGAAACGTTTCGACCTGGCGAACTCACCCATACGCCAGGACATTTGCAGCATCTGCCACATGGAAGACCCTTCCATGGACTTGGACGAAACGACTAATTGGGTCCAATGCTGCAAATGCACTCGGTGGGGGCATTACCCATGTGCCAATTTCCAAAACGAAGAGAACTACCTTTGCGTACGCTGCATGTCGCAGCCACGTAAGTGCC
>MSTRG.3088.1
CTAACATCGTGTAACACATACAGAAGGCTATATGTCAGTACATCCGCGAACTGTCCACGTAATTTTCAAATGAGCTGGTTGCTGGATATTAGGGCGTCCGAAGTTTATTCTGAGGAAATAGTTTCAGAGAGAACGGTCTTGAATTCACCAAAAGTACTTTTAGTATTGGGTTTCAGGACAAGTCACAAAGGGGAAATCTAACCAGAGCCCCTAACAAGGTGA
>MSTRG.6800.1
CTCAGTTTAGACCGTATAAACTCTCGGAGAAGTGTCCTTTGTGTTTGTGATTAAAACGTGCTTACTACTCTGAACATCTTCCCCATGATTTCGGAATCATCACCCAATGAGGAATTATGACTTTCACAAAATTATCAAGCAGACTGAAGTTGCAGAGTATATCGCCGTCTTCATTCAGAAACATTGATGAAACATACTCGAGTTATTTCGTAAGGCTGGCTGTGAACGATCTCCTCC
>MSTRG.1268.1
ATGAGATGTATGTACAGTAGGGCCAACGGTTGTATATCTTAAGGAGATAAGCAGCCATATTGACAAGGTTTCCGCGCCACACACTGATCTGAAGTCGGTGACCTTGGACTGCGACTACGCTAGCCAGTCAGCTCCCCTTATCCCGCTGTACACCAATCTGTCCGCCGTTCGCGCAGTCCCACAACAGGCTGGTCTGTGCAGATGGTTTGACCTGTACTTTATTCACAGACTTAGAGACATTCTTTTTTCTGTTTATTTAATACCAGCTACCAACTGCGCGGCCGTATTCCGACTGACAAATTTTATTGACCGTGTGTCTACTAGAGGTCGGCGGACCCCTAATCCCGGGATTCGAAGGCAACCAACCCGAGCGTAATTACCTAGAACGGTATCAAACAACTGTGGAGAGGAAATCGTAGCGGAATAAGATAAAAGCTATCAATAGCGGTATTTTTTCTCTGCAAATATGACAAGTTAAATTAGAATTGCCAAAACGCTGATGTTCCTAATAAATCCACCGTATTTATCTTTA
>MSTRG.8067.1
GTAGTGATTATGCAACGGTCTTCATGTTCTAGTACGCAGCTTTTTGTTTCACTAAAGATGTAATCCGGATTCCGGTTTCCGGCGGAAAAAACCAAGGACTAATTTTATTCGAAGAAGTGTTTTCTGCGGTCAAGTGTTTACTGCACAGTATGTAAGGATCAGCACTCTTCCGTAGATGGATGCAAGTGTCCAATCTGCAAAACGCAAGAAAAACTCCACCAGCCGAACCCCAGTATGTGTAGCACAGGATCCAACAGTTACATCAACCGAACAACAGGATGGTTGCTTTCAACTTGCTCATTGTATGCCGCCTCGAATGCCCCCAAAACTCTGGTTTAAGTCGGTCTCACAAACAATGGATATCTTCGACATCAGTTGCTACGTTGGACGCTCGCAGATCCGTCCCTCTGGATCCCACGTTCAATGGAGTGCGTAAACCCCTGAGACGCCAACTGACTAGGAGCCTGAGGAATGACCGTAAGTAGTGGTGG
>MSTRG.6572.1
AATTGAAGAAATACCTTCTTCCATTTCCTCCTCCTCCTCCTCCTCCTCCTCCTATTCTCATTTTTCTTCTTCATCGTCCTCCTCCTTGTATTCGTATCCTTAGTCTTATTCTTATTCTTATCCTCATTCATCATAATCTTCATCTTTGAATAAGCATTCGCACCCGCTCAAGCACTCGCACACGCACTCGCACTCACACACACACTCACACTC
>MSTRG.12410.1
ACGTGGGTGCGATCATCGGACGCAAAAGACTACGGCAAGAAAAGTGAGATAGAGTGACGCAGCCGAGGATCAACGGTTAACGGAAAGAAGAACAAAAGTTAAGCACGGGTTCATCGGTGCGGCGGATCCCAAAGGCACATTTAGGCCATGAAACGTGAGACTAAAGGGGAAACGCCTAAGTGTGGCTAGAACTTTTAATGGGAAAGTTGGTATTTCGCCTAGAGTGGTCATTGAGCAGGAGTAAAGACCAAGTTCTGCATGAAATTACAGAAGAACCTTAGCTGGGGGATAGGGTGGGAGCAGAAATGGTAACGTCATAACTGGGTGTTGAGTTCAGTTAGTGAGTCACGCTAAGTGCGATGAATCAGACTGGATTTTCCAGTTCGAGATCGCAGAGGTGGTGAGCGAAGTATGAGTGGTGGGACCTGGTGCGGAAGAGAGGCATTATAAGCTAAGAGATATCGAGGACCGTTGAGTTACTCACCATGATTTTGTTATTAATTATAAGACAGTAGTGAGTATATATATATATATACATATATATTGTATATAAAAATGTTATATATTTAC
>MSTRG.13350.1
GCAGCCTGTATTGCGCCGGTATGTCCCACTCAGTCGAATATCCGATCGCGCCCCAAGCCGCAGCTTCCTTGTGTTTCTTGCCTTCCAGCTCGTCCCGTCGGACAGAACCATATGGAATTCCAGGATCTCGCATGGTTCCAACACAACGCTCATTGGATCGCGACTGGACTCATTTGACGCCGGACGCTGGCTCGTTTACGAAGGCAATAACAACCACAGGTAAACGGAATTTTGGGATATGCCGACAACGACCAACCCTACAACACAATCACCACTGCCAAGTCACAAGCAGGATCTACCCCGGTGGGATGAAATGTTAAGGAGGACGCAATTTCGCGATCGACGCACAGCGACCAGTGTGAGTCATGGAGAACGGCTTGTGCTGGCTTCGTTGTTTTGTTCGATCGCGGTAGGAGGCATGGAAAACGTCTCTCGCCACCGAAGCCAGAGTGCCCATCATGGGCCGAAGCTCAATTGCGTGGGCCTTCTAGGCGGAGATCCCTGCAGTGCCACCGATACAAACAAATTTGTTTGTTTGGACAATTACCGTATTTGGTGGCGCCACTTGCCCCGCCTGT
>MSTRG.13991.1
CTAAACTTGTGTAACTCGGATCATATTTTTTGCATTTGGATCTGATCTATGAGTTTCCTTCATCCGATGATGGTGTTCAATCAGTCTGCTGTCTGCCATTTTTATTTCACTCACTCTCCGCTGGAGCCAGTGTCTGATCACCGCGCGTTTTCAGTTTTTCATTGTACGTTCTATCCCCATTTTACAAGTCCGACATCATTTATGATTAATTCGATTTCTCCTGCT
>MSTRG.8432.1
AAGATGATAAGATTCAGAGATGGTAGTTGGAGTTGTTTGCATACCATTACGATATAATCCACAGGGCCGGAAAGGACAATTAGGTTGCTGACGCTTTGCCTCGTTGTTTGTGTGCCTCCACTGTTGACAGGAACACATTGAAAATTCTTCATGATTCATTATGTCGTCCCGGAACAACCCGTATGGTTAACTTCGTTCGTTCCAAGAACTTGCCACCATCATCATCATCGTACAGCGTTAAAAAGTAGGGCAAGCCCCACTGACCACTGCCTTCCTCACCATGTTGCACGTTGAATTAGAAAGTATGAATATACA
>MSTRG.9378.1
CATGCTTCAGCTCCGTGGAGCCACAGGTGAGAGCTGGGTGAACGATGGAGACCAGAGAAATGGAGGATGCCCCAAGTGACACGACAGTCAACCACCTCAGAGATGCTACTCCTCTCAGACACCCCATACACCCCAGATCTTTCGGACCCCAACCACGAAGACGTGAAGCACCTACTTTTCCTAAGTCTGTTGTACATTTCCTCATTCCTCGCTGCCACGTCATCTGTTGACCTCCACGTGGTCTCTTCCACTCCATAGGAGGAACGGAGAATAGGACGCGATACGGTAGACGTGTGTTCGACATAC
>MSTRG.6200.3
AGCACTCTTTCAAACCCCAAGGTCATGCGCTATGTCCTGCCTTCTGTAGTGGTGTTGTTCTTTACGGCGACTGGAATATATGGATATAAGGAAAATGTATCGTATATGTCATCAAAATGTGTTAAAACGTCTCCAGATAAGGCAAAAGTTATTCTGGAGGATGAATTGCCTGTAATCACAGGGTCTTTGGTTGATCTCTGTCCTGATGCGGTAACTGTTTTGACTATCACAGAAGGCGTGCATAACTCCAGCAGAGTGCTCTATGGCAACTTGTTCTTACACGGGAGGATGAACCGGGTAGAAGAGCTTCATATTCGTGTGAAAAGCTTGTTTGTACATAGTTCATGGGTTGCTTTTAATCAATCAGATCAAAAACCATCATTGCGTTTGCTCTCCATCTCAGACTGCAATTTATCGCTTCCAGTGTTGGGGGCATTATCCGAATTGCGGCAGCTGACAATTGTTAGTCTCAGAAACTGCTCTCTTGACGAGCTGCCATTTGATCTCCTCGCAAATAGTCCACAACTCAAAGTAATTGATGTTAGTGATAATCACTTCAGGTTCCTTCCTTCGTTTCTCTACTATCAGCATACGACGGCCAAACCTGTAATTAACGTCACAAATAATCCCATCGAGTGTTCCTGTCTAAACAGTTGGATATATTCTCGGGGGCAGTTTGTTGGCGCCCCTTCCTGTCTTTCAGAACTAAAGCCTTGTGAACCCATATTCAATGTCCGTTTACATTCTGAGAATGCAGAAGCGCGTGTTGTCAACAAAACAATACATACTTCCGTTTTTACCAGCCGATCTTTCAAACTCACCTGTCTTTTGGATTCCACGGTCCCTGGAGAAGTTTATTGGGTGACTCCCATTGGTGTGATTCCACCCCCGATCTCTACCGATAATGCAACATACGGCTTATACTCGTACTTTGTCCAGCCTATACTTGCACCTACGGTCGTTCGCATATTTAGCAACTTTTCTCAAAGTGAGCTCCATGTGGATAATGTTAGAGGCCATTTAACCGGTGTATGGTGCTGCGTGGGTCGTTCCCCTCTCGGCATATCGGTTTCTAATTCGGTGCAGGTTGATGTTGTCTCAAGTATATACCAGGCGCATGTTTACGTACTTTCTCTTTGCTACGGCTATGGCGCGATGGCCGTCTTGTTATTGGTGGGTATTCTTGGTGGCACCATTCGATATTGTAGTGAAACGCGATGCCTGCGGCGTCCACAACCACCTTTCGCCTACGGTGGGAAGACGTTCATCGGGGTTATTCCCGTACCGGAGGTTGACGAGGATAGTTGTGACGATAAACGCCATGATGACCAGACCTATGATATCAACCAGGGATCTATGCACTATGTTTCTGCTGGCCGTATCTGTAATATCTGTTTCAGGCCACCAACGTACTGGTTTTGCGATAAATGTAAAGCCGTACATTTTGTTGAATCTGTTCATGAACTAAATGCCATTGATGTACTCCATGCAAAACTTGGTTCACCCGAAGGTGATTTGCTACAGGAGGGGGAGATCCAGTTAGTCAGTTTGCCGCAACAGCTGGGTCCCGTCACATCCGGTGACACAGCTAAGGGCACATCAGAAACTCGTCGGTTACTTACAATCCCAGAATGCAGTGGTAAGCAGGATAAGGCACCGAACACACCGAGTCCCGCAACGCGCGTTGATGTCACACGTGTCACTGCAGCTGTCCCATTACTCTATGTGAGGTCTGGCAATTGTGTTGTTAGAGTTCGCGGGGAAAGGCTTGGTGAATCACCAGAAACGTGTCGTCCCTTCCAAGATCTACAGTCTTTAAAGGAGGCCATATGTTTCCACTCGTTTCATCGCCCCAAAAGCGCGGACGTGAAACTTGTTGTGTCCAACGATAAACTCGCAGAAGAATATCGCGAGGCGCTTGCTGATTTAGCACGTGCTGTTGAAAGCCCAGATCCAAATCACTTTCGAGAACATCTGGAGGAGTTTCGAAGTCGCCTGCGCCGTGATGTTGGACACGGAGTAAAAGTTTTGCGCGGAGAGTTTCAAGGACTTCGAGCTCGGTCTGCCAAAAGTGTTGCCAACTTACGAACGCAGAGTTCCGTAGCTGCTCAGAAAATGCGTGCTGGGTTTTCTCACGGGGTTGAACAAGTCAAAGGAGGTATGCGCAGTGTGGCTGAACTGTGTGGAGCTTCCGGAAGCATTGGTCAAACAATTTCCGTTGTGAGTGTGTATGTAGATGAGACCGATCAGGTGAAAAAAGAACGATTCATCTCGGATTTCGTGTTCTGATCTCAGCGGGATTTTTCCACTCCAAATATCTAAAGCAGCGAAGTAACATGAATACATTTCCACCAAAGTAACGACTTTTTTCATCTATCCGTTTGACTCATTCACAGATCCTTCGTTTGTTCTACCCACTGTAAATCTTAGTGTTTCACTTGGTTGTCAGATGAATCATTTGGATGAGAAATGTAC
>MSTRG.11134.1
GGTTTACTTGGGGTGCTTGGTCGTTGGATCCATCGTTTCTGAATGTTCAGGCGCATCTAGCGTATACACGTGTTGTACTACTGATTCAGGGTTGAGTGCAGATGGGGCAAGGTATTTGGGAGATACAGTATCCTCCCGGCCATCATCGTAACGTACGTGTGCGTAGTTGGGATTGCACTCCATGAGCTCTACTTGTTCTACCAGAGGATCGCATTTAGATGAACGGTTAACTTAGCCAATAAGTACACGATCAGAGGTCAGTAGCCAACTGGGGAGTGACGTACCCGTGGTAGCTTTCCGGCTGTACTGGAAGAGACGCTCATGAGGCGCGGCACTGGTGACCGTACAGAGAAGTGCGTCTGAAAGTACAGCTTCTCATTGTGTAATGCGCATTTGGCGGGACTTAAATGTGAGCGTAACAGATTTCTACTGGGTATTATTGAGGCACTTTACCTGCTCGTTACATTGCGGATTGTAGGTCGTCGTGCGGCTGGTTGCGATACCTCGGTTGTGAAGGAAAGTTTGAAATTCCTCGGACATTAATGAAGATCCACGATCGGAGTGTATGAAGCTGGGCATTCCAAAAATAGAGAATAAGTTAGTTAAGCGTTTATTGATCGTCGAAGTAGACATGTCAGAACAAGAATATGCACATGGGAATCG
>MSTRG.16902.1
GAACTCTAATTCGCCCTCTGTTCCCTCCGGTGATAAACTACTCGCCGTCCAGAGGAATAGGTCTAACAGTCTTCCCGCCCTTCTCACAAGCCCCTCCCTCATTCAACTGCCTCCTCTTAAATCAACTCGATTTAACTCACCGAATAAGGTTTCAACCTTAGAAAATACCCCTTGCCCCAATACATTGATGATCCCTACAAATGTACCGTGCTCACTGCC
>MSTRG.6451.1
GATCGACCTCGATTTTTCACACATCACGGTCGTATCAAATTTCATTTAACTTAAAGTTGTGTTTGAGTAAAGTTGCCTAGTCGGCGACCCATCCTTCGAAAGCCTGTTTGAGAAAAGTGCTTTGGATAAGAATTTCAGCTCACTGTCGGATGCCCACAATAACTTTGTACCTTCTAAGGAGGCGATGAATGAGACAGATGTTTGACTTCGATATATAGAATAATGAACTCTCGGATAAAATTGTATTTATTTACGTGCGAAAGCTTACTAAAGCGCACTATTTTGAAGGGTCACCGCATCCCATACTACAACTGCTTCACGCTTAGTTCAGTTTGAACAGCCAATGACCACCCACTGAATGCGATCTCTCAGCAGGAATCAATAAAAAATCGGAACTCAAGAAACCAAAAGTACGAAGAACCAGGCTAACTACAAATAGTAGCAATTAGTCGATGATTGAAGTGTGAGTCCAAGAGCGCCACTGACTGACACATCCACCCATACCCCTTAATGTCTTGAATCGCTCAGTGGGTGGACCTGTT
>MSTRG.3711.1
GTGCTAGCGTGTGCAGACAACGTGGACTGTGAGGACAACTGAGGCGAACTTAAACGGAATTTGGTTGTGCATGTTGGAAATGTACCTTTGCATTCCCCCAAGTCGTTCCAAAATGGGCGGTGGGGAGGGTGGTAAGTCCAGCGTAACTGGTTTTAGGTTTCTCCGCATCGCCTGGGGACTCTCGTCGGAAGAGAATTCCACGGGAACCCTTTAGGTATGTGAATATTAATGTTTAATTACCTCTTTCTTGTGGAGTAGTGCTGCGAGAAGTATGTCTGCTTCTC
>MSTRG.4566.1
CAGTATTTTCCTCCATCAGCCCATTTTAATCGAGACTTAAAACAATTCTATGAGAGAACAGGGCTCTAATTCACAACGTTGCGGAAGATCAAGCCACCAATGAACACAAATGCGGGGTGTTGATACAGGTACGCAAACAATCAATTGATTGGGTTTTGCCCGTTTCCAGTGGCATACATAATTTCACTACTACTGGACAATCCGAAAATTACTCCGATTTGTAGACGGGATTTTCTTCAACCTGCTAATATTTGTATGAAATAACTTGGAGATTTTCGTTTTCAGTCCCTACGTGTCCAAGTTAGTGACTCGCTCAGGGCTACTAAGTCCTGATATCCAGAACGAGTACTTATACTAGGTGAGCTTGTACGGTATGGCTGTCGGAAAAGTTTGGTTACTACTGTATGGGCTACTAAACGTTAGGAAAACCTGCAGTAACAGCTGATCACAACTCACGACGTATTACGAGAATTCGGGGGAACGATATTTCCATTTCCTCAAAGAACAATCACTTCCAGATGCATGGCTTGACCAAAACTCTTAGTTCAATGTTATACGGGAATTTTTCCTGTAGTTGGTCGGTTAGCTACGAATAATCGAGAGTGCACTGGTTGTTTCGGATAAGCATCGAGTTTGGTGCGGCCAACTTTTAGAGCGCCACGTCCAGATGAATCGGTGCTACTGAACAACAAGAATCGCAAAATCATTAAATACCTTAGGAATTGAATAAACCGGAGTTTGCAAGTTCGTAGAGTTGTTTCTTAGAATCGCTTTCAGAAAAGCTTCATCAATCACGATAGTTCAATCATCAGGCTACACAAGATAAACCAAGAGACATCAGCCAGCGCTAGCAAGCAGTTGATGTTCATGAGGACTATAAGATACGGCTAGTTTTTCATTGACAGAATTTCACCATTTGAAAGTGACTTACATAAATGAAACCAAATTTTCACAACCCTTATCAGTGCTGGACAAGCCGACGGAATCCTTGATGTCCACGGTTTTGTTAGACTCGCTGATCAACACTTCCGAAGCGGATAAAATAATCCTGTCGTGGGATCACTTAACGTCAGCATATCTCACCACAAATGAATCCATCGGCAGTAAAAAAAATACTCCATCTTCTGGCCTTATAAATCAAACTTGCGAGAAAATGAACCACCTTCTCGAAATGTGATAGCAAGGAATCTGACGTTACCCAATATTTTCTTCAAAAGCGCGCTGAACAAGGAATCTGATACTTTTATTGGTTGGGTCCTAAAACCAGGTGCGTCCAACTGAACTGGTTCATCCGATTTTGGAGAATTGACGAGTCGTGAATACTCACCAACTTATTCTTTATCACGTTTACGTATGAGTGCAGTTGAAGGGGTTTATACTCCATAACCATTGCATTCTTAAGGATAACCGACAACCTGATCATGAGACTTGAAGTGGAGAAATAGAAGCTCTCAACGGGTCCACTGAGATAAACGGCCGAGCGATAGTGGATTTCCGTATATTGCAAAGTGACCGACCGCGGTGGTATTAGAACCTCTGACGTGGAGTGGAAAGTAAACCCTCAAACTACTCGACCACCACCGATCCAAAAAGCAATGCCTTATATGGTGGGTGAAGAGTAACAGGTCTCACATCTGATGAACAAAAACCAAGGAGACAGATCAGTTTTGCGTTGATCATCGTATTATTCCTATGGATGAGTAGTATGATAAAACAAATAAATCGGCT
>MSTRG.4043.1
GGCTGTCAGACCGAACTGAACTGAAGACATTGGCGGATATTGGCTCTTTGGCGCTCATTTCCCGATCACAAGGGCACTGAACAACTACCGAACACGAGCAACCCCGACGGAAGACACTGATCCTTGCATACTACAGTATCGCATCGTTCCGTAAGACGAATTCTTGGTCATCTATTCTAACAATTACGGGAGATTTCTCAACATTGACCGTTCGAAAACAAAACCCTGATCTACATAAGCAAAATGAATTGTTCCTCTTTTGGCAGCGAAAATTCCAACTAATCTACCCGTATGTGCCCCCATCGTTAGAAGTTGTTTGTAATTTTGTCTGCTAGTCCTGGCCTTTCTTGG
>MSTRG.7708.1
ATTCTGTTATGATTAGTCACTCCTCTTGTATCTCTAGAACAGTTGTCCAGCGCTCCATGGAGAACAGATTGATTGAATAGGAAATCCAAGGAAGGTACAAATACATTCATTCATTTTTAACGCTGCCTCGGGGAACTGTTCCATTTGTAGTATAGACTTGGATTTTTTCTATCGTTTCGTTTCTCATTTTTTTGAGTTTCTTCAGTCCGTTTCTCCATCCACGGCTCACGATCGATACGATCGTAATCACGTCAGAGGATCCACACGCAGACCGCCAACAGACAGCACGTATCAACACAGTCACTTCTATCTTTGCTCTATGGAGTCAGGTTC
>MSTRG.7451.1
CCGCCGACAGACCTCCTCGGCGTACGCTGTTCTCCGAGGTAGGTAATGGTTGGAAGACAGGTCGATGTGGTCAGTCCATGACATGGTAATAAGGTATGAAAATCCTGACCAGTGGACTTGGCCAAGTAGGACGTGTTAAACTTCCGAGTTTGGGTCCACGTGATCTGTCTACCAAATGGTTGGAAACACTAAGTGATATGGCCAGATTTCACGACCAGTGGCGTGGCTGCATTCCGAATCTTTCTTCGTCTTTGTGACTTACGCTTAGTACTTTGATTTTTGGATCTCTTCTACCTTATGCTCCTTTTCTTTCTGTCTTTTAATGGACG
>MSTRG.8819.11
CTAGACGGTTCCAGTTAGAACGTGTTTCTGGTTCAGCTTCAACTTCAAGCTCACTATGATTAGGTTCAGGCTGTTCGTTCGTATCTGATACTTGTTCTTGCTGAGATGTGTTGTGTGCATCGACATCAGCTGATTCCTCAGGTAATGTTCCAGGTTGGAGCTGTTCCTGATCTGTGCTCGTCGTCTGCGATTCGATTCGATCTTGCTCCCCTGCCGTTTGTTGTTGTTGTTGTTGTTGTTGTTCCTCTTCTTCTTGTTGCTGACCGTGTTGTGAATCATCATGTGATTCTTCTTGACCAGTCTCCGCTGTTTCTTGTGTCAGATCAGTTTGTTGATCATCGGGTACTTCTTCGCTTGAGGAGCTTATTATATTTGATAAATTTTCGTGGCTGCTCGATTCTGGAAGTGTTTCTGGTTCAGCTTCAACTTCAAGCTCACTATGATTAGGTTCAGGCTGTTCGTTCGTATCTGATACTAACTCAGATCTACTGGAATCAAGGTCATGTTCTTGCTGAGGTGTGTTGTGTGCATCGACATCAGCTGATTCCTCAGGTAATGTTCCAGGTTGGAGCTGTTCCTGATCTGTGCTCGTCGTCTGTGATTCGATTCGATCTTGCTCCCCTGCCGTTTGTTGTTGTTGTTGTTGTTGTTGTTGTTCCTCTTCTTCTTGTTGCTGACCGTGTTGTGAATCATCATGTGATTCTTCTTGACCAGTCTCCGCTGTTTCTTGTGTCAGATCAGTTTGTTGATCATCGGGTACTTCTTCGCTTGAGGAGCTTATTATATTTGATAAATTTTCGTGGCTGCTCGATTCTGGAAGTGTTTCTGGTTCAGCTTCAACTTCAAGCTCACTATGATTAGGTTCAGGTTGTTCGTTCGTATCTGATACTAACTCAGATCTACTGGAACCAAGGTCATGTTCTTGCTGAGGTGTGTTGTGTGCATCGACATCAGCTGATTCCTCAGGTAATGTTCCAGGTTGGAGCTGTTCCTGATCTGTGCTCGTCGTCTGTGATTCGATTCGATCTTGCTCCCCTGCCGTTTGTTGTTGTTGTTGTTGTTGTTGTTGTTGTTCCTCTTCTTCTTGTTGCTGACCGTGTTGTGAATCATCATGTGATTCTTCTTGACCAGTCTCCGCTGTTTCTTGTGTCAGATCAGTTTGTTGATCATCGGGTACTTCTTCGCTTGAGGAGCTTATTATATTTGATAAATTTTCGTGGCTGCTCGATTCTGGAAGTGTTTCTGGTTCAGCTTCAACTTCAAGCTCACCATG
>MSTRG.16875.1
CAGAACCACATGGAATTCCAGGATCTCGCATGGCTCCAACACATTGCTCACTGGATCGCGACTGGACTCATTTGACGCTGGACGCTGGCTCGCTTACGAAGGCAATGACAACCACAGGGACACGGAATTTTGGGATATGCCGACAACGACAAACCCTACAATACAACCACCACCGCCAGGTCACGAACAGGATCTACCCCGGTCGGATAACATTTTGAGGAGGACGCAATTTTGCGATCGACGCACAGCGACCAGTGTGAGTCATGGAGAACGGCTTGTGCTGGCTTCGCTGTTGTGTTTGACTGCGGCGGGAGGCATGGAAAACGTCTCTCGCCACCGAATCCGAC
>MSTRG.9149.1
ATTAAGTAGAGATCGCTATGTAACGTTGTTCATTCATGTTCAAATTCTGAAAATTAGAATACATTATCAGGCCGAAGGAAACAAAGCGGAAGAGGTACTGGAGGCTCAAGAAGGCCCTCAGTGCGTAGGAATTCCTCATTGGTGGCAAGGCCACATTATGAGGGCATCGGCGTTTGTGTCCCAAATAACGGCCAGTGGGTATGCTAATGAAAACCGAATGCTGTCTAATATTCAATTAATTTAATTGCATAATAGATGTGATTAATTCTGGTGTTCTTGCTTTTGAAGTAGAGCCACAAGAGTCGGGGCCAGCAACATAAACGGAATTCCGGTTCTTTAAGTTATGATTTGCCCACTATCAGCATATCAAAGTCGATCATCTTCACAGGTTAGTGTACCTGTGAATTATTTTAACATTTTCAAGCCAGTCAAGAGATATAGCTTAGAAGAACTGTGTACCGACGTAAGCGTGAATGTTCTATTACAGTCCTTGTCCGATAGTTTTATAACCACCATTGTAACCACGAGACAACGTGACGTGTTGCAGGCCTTAAGCTGTCACTTGCCACGTATTTCGTGTTACCCAAAGACAGTATCTCATACACCACGGCTGTGAGATGCTGCTGTCCATTTCCCTTATGAATCGCACTTGGGAAATCTCAGGTCGTTCATCAAGAGACCCCCAAGGCCAAAAATTCACGAAGTCAGCAATACTTGTTCCGAAGTGAAGGTAACGTTGCTCCAGATGATATCTTAATTCCCGTTCGTGCCGTTCGCATTCACCCCATATTCTGCATGTGTTTTCACTCCGCGGTGCAAACAGATGAAATTGTCATCATCAACAAACGCCCCCCAAAATAATTATAAATTATTCGATAATTCACTTTTTGATGCTTTAACATCTTGGGAATTTTTATCACACGGTTTGCCACCAAATCGTCTGCACGTGGATGACGTACACTGCACCCATTCATCCGGCCACTTGTAAGTGTTCCTCGCTTTCCAATAACTTCTATGACTCCGTTATTCCAATTTCGCATACGGTCACCTAAATTTGTATTTTTGAGCTTCATTTATCTAGATTATGTATTTGTCTTTCAGTGTGACAACCGGCGGCATCCATTTAGGACGGAGTGGCAGTAACCGGTTGCTAATCTGGAAAGGCCTTACGAAAAGTCGTTCAAAAACACAGGCCTTCAAGGGAACGTCAATGAAACTCTGTCTCTGACGAAACCGCAGACGCAGTTCGTTCCATCTCAAGGTTCTCAGAAGAACCGGTGTCTATCGTTGAAAGATACATAGCATTGATTTGCTGGCGCTAGAAATCGAAGCGATACAAGACGAAAGGACGGATCCGGTGAACACGTAACACAAGAATGATGAACAACTTTTGGAAATTTTGAGTGAAGTAATCCTCGAGTTTCAAATTTGTACAAGTTTTCATATACCATTTTTAAAACAAAC
>MSTRG.8070.1
GTTGAATGCACTTGCCGTCCCGTTTGCACCGTTCACGGGAAGTAACACTAGGGCCTGCTTTGCACAGCTGGAATCGACTTTTGCTCTGCGAAATGTGACTACGGGTAGTAGCGATTTCCATAAATGGTTGAAGCTGTTCTTCCCCCACTTATCGTCGACGAATTGTAAGATTTGTTGGAGTCAGAACAACCCAGTCCTTACGAACGCATTGAAACAGCGGTTATTAGCCAGACTGGAATGTCCGTTCGTTCGCCGACGTTGAACTTGGAGATCGCAAATCTTTCCAGTTGCTTCTGTACATGCTCACTTTTTTGGGAACTAATAATATCGATGATAGTCACTTGGAAGAGATATGTAATACCACTGATGACAGACTACTTCAAGA
>MSTRG.10365.1
CCATATTATTGTGCGCGTGGTGTCTCGGGAACCAATGAGCAGAACGACCTTGACAAACTAAGAGAAAATAGTACAAACGGTGGCAACTCGTCAGACAACCAAGCTGGCATGACTGAGCACAGACGGCGTTATAAATATGGAAGATAATGAGACGCTTGATAAAGGGAGAAGAAAAGGGCGCTGCACTGAAATTTGGAGGTGATTAACATCAATCTGATCCATTCCTAACATGTCATTGATTTTGGGCAAAGAATTGATTCGATGGAGTATTTACCTGGGTATTCCAGTCCTATCGTTGGAATGGATTAATAGTCGAGACAATCGTCTTCGTCATACTATGGCACAGCGTATGGCGCACATTGAACGGTCTGGGACTGACCTGTATCCCCAATGTGAGATATCTGTGGCAGAAAGTGGAGATTGTCCCCAAATGCTACCACAATGATTATCTGACAAAGGAATTTTCACAAAAGTGCATTTGTCTTTTCATTTCGGAAGCCCTGTACAACAGCGCTCGTACATGTTGGTCCTTATCTATTGAATTCTGATCATCATTTGTGCCAATATGTACGGCAATTCTCCTTCTTCTCCAAAGTCCGTATCACATTTTGAAACTAGACATGATCATGGCTGGCTAGCCTTTTCTACTAGTCCGTTGCCACTAATGACCACGGCCATGTCTACACCAGAGAAGGAATATATAATCGAACCATATTGTTTTCAGTTGCCCATGCTGTCATTATTCACTACTATCAATGAAATTTGATGATACTTCAGCCTAGATTATGTCCACAGTTTGTGGTTCGTCTTACTCGTGTATATACTTGTGTAGTTGCTTTTCGAAATAAATCTTCTACCCACTTCT
>MSTRG.14687.1
CTTATTATGTTAACATGATGTACGTAGTTGGCAATAAGCCCATGTATAGGAAACCGGACCACGCAGCCGTCAACGTTGGCGTCAGTCGGTCATGCCACCACCCGATTCATCGCATTATTTAGATCCACACCCAAGATCCAGGATCCAAGTTTGCTAATTCCCCTCATTAGCGTTGTAAACCCGCTTGCATATACGAACAATCCACTTTGTTAGATTGAAACTGAGGCAAAATAAAAACTACCTACCTACCTAATGTCTAGGATGTGAACAGCAGTCAAG
>MSTRG.14981.1
TTTCCAATGAGGTGATTTTGTTGATGAGGATCATCGGTAAATGGGATCTCTTTTCCATTGAAGGTTTTGAATGGCCGAAGGGATGTGGACAGTGTTGTGCTGAAGGTGAGTTGTTTGGAGTATACAGTTGAAATTTGTGTGGTATGATGAACAAGCATATGTCCGACTACTGACGATGCGAATATCTGATTTTTCTTTTCCAATGAGGTGATTTTGTTGATGAGGATCATCGGTAAATGGGATCCCTTTTCCGTTGAAGGTTTTGAATGACCGAAGGAATGTGGACAGTGTTGCGCTGAAGGTTTTGAATGACCGAAGGAATGTGGACAGTGTTGCGCTGAAGGT
>MSTRG.16617.1
CCCCTTTACCGTGACTTACCTGTATGCCGTTCGCATCCCTCCACACGTTCCGGATTCAGACTAATGCCATCCCGTATAAGTGTCCATCGTAACTCTGCAGTGCCTTGTTTAGCACGTGTTGTGGTTGACAAAATAAAAGTCACAGAGAAACGTCGCACTAACCTCAGTGGCTGAACCAGTTTTATTTCTCAAGAACCTATTTTTATACGTATTTCAAAGTGTCATTGATCAGTTTTCCTCCTCTTGGGTGAAATGTGAGTTTTTGTTAACTTGCAAAGCCTTCATTACAACACAGTACAACATACAAAGTCCAGGGAAAGCAATCAAGACTCGTCGAGTGTCACGTCTTAGCCACAGCCGAAACCGTGAGTATTCGTCTCTGCAATCCTCCCCTGTGAGCTCGGAAACAATTTGTGCAAGCACTTAAGCTTCCGTGGCCCACGTCTTGGTCCCAAACTCGTGCGCAACCACTTGAACATTCCACACTGTGATCAATTTCACATGCACACATGTACGTGCACAGACAGATTTGGATCATCATTGCCCTTTCTTATTTCGTGAGTCATATATATTGCTACTGTATTGTTATGAGTATGAATAGCTGAAAACGAGCTTGTTCGCCACGTTGTTCGTTATCAATGCGTTCTTTTGGGTCTTCTCAGAGAATAACTCACTTACTTTTGAACTGGCACTGTGCTATCTTTTGTCTAAATGATCGACTGCGTAGCCATATCAAGGGTCTCAAGCAACGGAAATGGTTCACTGATTCACCAAAAGCCAACCAGAATAAAAAATATTTTAGTCATTCGATGTTAGTTGATGAAACTAAATGAGACAATCGTCTGTGGCACACAATTTACCACCTGTCGGTTAACCACGGTCGTCAAAAACGCGGAGTTTGCCCAACTGAACAAAACTGGTCACTTCTTCGTCCGTAAGTTCAACACTGTACGGCTTGAGTTATTTTTTCGCCATTTTTATTTAATTCAAATTTTCCAAATTTCAATTATTCCCTTATGCCAATTATTCTTTGGTACCTTTTTGATTTATGTACATGCTGAAGATTCAGCCGTTGTCGATTGAAAGAAGCGCTCGTTGACTGGGCTGAACGTCAGTTGACAAAGCGCAGTG
>MSTRG.4921.1
GCCGTTTTTTCAACGCAGATAAATTTCAATGAATGTTGTGGTACTTTTATTATCATATATCTTGCAAATTCCGTGAACTTCTGTGCAATCTTTGAAGGCACAAATTACAAGTCATTTTAGCCCAACGTTCGCCCAACAGCGTTGGGCATTGTGCTGCTTGGAGAGTCGACAGAGCACGACCAAAACCTGAAGAGTATCAGGATGTGGCCGAAAATACGGTCTCACATTTACCGAAACTAAGAATGTTACATCAGCGCGACAAATAAACATCCTAGACTTCAAAGTTTCAGAGGGGACTGTAACATCTGATCCGGAAAGACTCAAACCTTTGAGGGACTTCCCTCTCCCCCCTTGAAATACCAAAGAACAAGAGCAAGCATCAGGAATGTTGGCATGTTATTCGCAGTGGATATCACACTTCTCAGACAAGATAAGCTCACTGTTCCGAAATCTAACATTCTCAATGCCTATACCCACCACCGTGTTTGGAAAAACTTAAAAATGAACTCCACAACGCTATGGTCGTGACCGTGGACACCGGCGTACCTCTGGTTGTGGAGACGGATGCCTTAGACGTTGCAATCGCCGCTACACTCAATCAAAATGGTAGATCGGCGGCGTTTTTCTCTAGGACACTGACACCAACCGAAACGGACCATTTCACCGTCGAAAAAGAGGCTTGCGC
>MSTRG.13606.1
GGTGGAATGAATTAACGGATCACATCACGCAATTCAAACGACTGGCAGAAACCGTTCGAAAACCGGCCAAAAACCGCTCCGGAACCGATCGGTTTTCGGCCGGTTTTCGAGCGGGGTTTACCACTACGTAGATCGGTTTTTGAGTGGTTTCAGACCGGTTTCCTGGACAGTTTCGGAGCAGTTTGTGCCAGCCGTTTGAAATACGGGATACGCTTCGTTAATTTACTTCAGTAACCCAAATTCGACCGGTGGTGGTCGAGTGGTTTAGAACGTTTGTTTATCACCTCGAAGGATAGTATCTTGTGGCTCAACCTTAATGATGACAAAGTAGCGTTAGTCGTGAATATTGAAGAGAATGGTTTGAGCTGAAGAAATCATTTTCGCGGAAAATAGGAATGGTGTTCTTACTTTTGCTGCGACTTTTGTTTAAGTTAGCTACTATTTAGTATATAAAGGATGTGCAAGGCTGTTACCGCTCAGACCTGTTGACTGTCATGGCCGTTGCACGTGTTCTCGTTGATGACTCTGAGAGTTC
>MSTRG.18618.1
CCGTATTTTGGTTTCGTCATTCAATTTTGGAATAAACTCTTTTGTAGTCACACCACGACAGCCTATTCTTTACGAAGGGATTAGACAACATGCTGTTCAACGTTCAAACAGACATGCATGCACACATTACTGTAGTTTCTCCTATGACATTTACAAATTGAGAACCCAATAATTCAGCCAATCAACTACTCACAAGAATATTTGTTCTCAAACCGAGTCGCATGAGGCATGCACAGATTACTGCATCGGGT
>MSTRG.7958.1
GTTCACCGCTTAGTGTGAATCATGCAGTCTTGGCTGTCGGTTATGGAACACAGGGTGGTACTGACTATTGGATTGTGAAAAATAGTTGGGGATTGTCGTGGGGTGAGCGCGGTTACATTCGAATGGTTAGGAACCGAGGTAACATGTGTGGAATTGCTTCGCTGGCCAGTCTCCCGATGGTGGCACGATTTCCGTGATACGTTTCTGTTATTATGAAAATGCACTAAACAATAAATTTCATTCAGCTTTGCTT
>MSTRG.16941.1
GTGGGTGCATAACTGGTGTGCATACCATCGAAGGAATTCTGGACGCTGGATTGGCCGTGGCCATTACCTGTCCTGTGCAAACTAAACCGAACTGAACTGAATCTGCGCTACACCAGCAGGACAGTAGCCACACACAGAACAAACCCAGGGAAGCGGTAGAGATGGAAGTGCCTAAACAGAGGATAGAGAGACATGAAGAAGAGTTCAAAAAGTGAGGATCATCACTGAGGGAGTTGTTGGGAAGAGCAAGAGTTTTCTGCATAACTGTGCAGAACCGGTGAATAAAAGGGCGCGGATCAGAAGAGAAGCCGAACACGGGCACGTTGTAAATGAACTGAAGATGACGAGGCTACCCACTGACTTGACATAAGCAAATTGCTACAGAGTGGGGCTTTGGAAGGCAAACAGCGCTCTGAAGCCAACCTCCTGGTTATCGTCGTTGCCAGCACATACAGCAGAAACCGACTTCAAGGACGGGCATCAAGGGTTGAGCACGCCACAAGGGGTACATAAGGATCACGCCGGACACTCCCTTAAGTGGAAAGGTGGCACCGGCACAAAATCCGCCGGATCCATTAAAACCGGAACTCAAGCACCCGTTTTCATGATCAACTCTCGGATATTGACAATTGGTTAAACGCTGTAAATGGTAATGGTTTCCACGCTTTGTGAACCCTAATGGCCATATAAACCAGATGATTTGGTGAGGATGTCATCATCCGGGGCAATAAATAGGGACTGCGAGGTTGAGCTTGACGCCGTCCATCAGCCGAACGATGTCGGTGCACCGGACATTTCTACAAGCTTTTATGGGTATTCTATTCATATTATTCCACTGGCAAGATATTAGGGAACGCTGGAGATGATGCACAAGACTTACAAGCCAGTGAAGACGAGGAGAACTTGTGGTTTGCACATACTTTTCACGCCTCAGGTAACTTGACCGCTTAAAGCATAGACCTTTATTAAAAGACGGTATCCCAGAAATCCCTGCGGAGAGCACAAATGTGAAGGAAGACGGTTCGTTGTTGTGTCTACTTAATCCGCCCATTAATTCAAACTTAATTTCAGGACCTTCGGCACGTTCTGTTGCACGACAGGCAGCCATAAAAATGCGTCTTTCAATGGCGAATGTGAGAACCATGCTTCGTGTATTCAGGCAGGTTCTCCCGGATTTGCCGACAGATCCACGAACGTTGTTGGGATCACCACGTCAAACCCCGAAGAAGTCCATAGGTAACGGTAAATACGTGCTCTTTGGGCTCGACAAATGATTGCAGCATGCAATGGATCCCAGTGCAATGCGCACAACCGATGAGATAGCTATTCAGTAGCATGTAGACGGTCTGACTTTGTTTCGTGTGTCATCTCAGCAGCTGTGGCCTATTCTAGGCCGTGTGCTCAGACCGTTATCACGGGTGTTTATGGTGGGTCTCTACTGTGGGATGACGGAACCCGCAAATGTGATGGAATACTTGGATGACTGCGTTCAAGAACTGAAATCTCCCCTCACTCAGGGCATTTATGTTCGAAGTGCATGCAGACGTTTCCGTGCAGTTTTGTCTAGCGTTATAGCTGATGCCCCAGCTAAAGCCTTGATAAAACAAATAGAGTACCATAGTGGCTATTTCAGTTGCCCACGGTGTACCCAACGAGGCAGTAGCATTGGTAGATGAATGGTGTTCTTAGGCAACCCAGGAAAAGCAAGGACTGACGTTGACTACCGTTGCCAAAGACAACCGGACCACCACACCGGGGATTCGCCTTTCAAGAGTTTGTCAATTGATATGATAAACACGTTCCCAACGGACTACATGCACATGTTATGTCTTGGGATAATGAAGCAAACCCTTCTTGTATGATGTCAGTTTGGCAAACCAAGGAGAGTTCTGCTATCGGCTCAGTCATTGGCACGCCTGAACAAACATTTTCGGATAGTTCAATAATGTATCCCTTGTGAGTTTCCACGAGTTTGTCGAACGTTGGATGAGCTAGAGTACTGGAAGGCATTCGAGTACAGGCAGTTCTTGTTGTACATCGGACCGGTTGTTATGAAGGATGTGCTGCCTGTTGAGAACTACTCCAACTTTCTCAGCTTTTCGATTTGTGCCTACTTACTGTGCAGCGATAAGTGGCGTTCTCACTACGTAGACTTTATCCACAATCACAGCTGCTTGATGATGCAGGACTTCGTGAAGTTGTACGGTGAGACTGAGGCGGTTTTCAATGTCCACGCTTAGGTGCATATATGTGAAGATGTGGAGATTCACGGCTCTTTGGATTCATTCTCGGCGTTTCCCTTCGAGTCATATATGCAAACTATAAGGCAGTGTCTCACTAGTCGAAACATGGCCGCGGAACAAATTTTTCGTAGGACAATGGAACGTTCTACGGAAGCGATAATGCATGCCAACATTAAATTTTGGGATGACACTCTATCTTCTGTCACCAAACGTGGGCTGCATGGGAAGACGTTTCGTCTGCAGAACACGGTTTGTGCCTCGGAACCGCCGAACAACTGTGTTCTGATTGATAACCAACCGGCGATAATCGCTGACATCAGTGACAACACTGTGAAGTACCGTTATTTCACAAGGAATGGAAATTTTTTCACTAATCCCATTTCGTCTGTGAATCTCAACGTATACCTTTGTGAACAGCCATCTGAGGAAATTCGCTCCTGTAACTGTAACGACATACGATGTAAAGGGCTATTGATTCCATGCCGCGAACACCTGGTATTTTATCCTATTGTGCAGAGCTGGCGTTCATAAATGTAATGTTCACAGTAGTGGAGTTTGTGGGAGAAAACACGGTTGCTGTTGTTAATGACCTCTGGATTGTGGGGTGAGAGCACGCTGTGTCCTTCTGTTGGCGCTTCTCGTGCGGAGCACTTAGTACGCGATGGTCATCCACCACCGGTCAACTCAATGGCATATAAAGTGAAGGTCCATAAAGCCGTCGGTAAGAAAACGTGACTATCATTCAGTTTCCTTTTGTAGATGACTATCAACAGGCTGTGAAGTTGCAACGAATACTAGAGGATATGTCCGACTTACCATCCACGGATGCGACGCTGCCCACGGAAAGTTGTGGGAAACGACCACAGTATATGTTTGATTGCTAATGGGGATATACTTGCAATAAACCCTTATTTTTTTCGGAATGTGACACTGATGATCTGGAGCCGTCAGCACGGGTCAGTAAGAAACTATGGTCTCCCGAGCCACCTTGCTTAGAAGGCCAATCAATTTGCGTTCCGCGTACCCCGTTGAAGTCACTGGGCCCAAACCTTAATGTTCCAGCAACCATAGCTTAAGTACCATCGCTGTATTCTCACAAATCATGTATTTGTCCATCCTTCGGGAGACATTGGACTTCCACCCCAACGGTGAGTCCCATGGCATCAACAAGCCGTACGGTGGAGGAAAAGCCATCCGCTTCCAAATCTCGTGGGAAGCCCAGTCCTCTTAGCAAGGAAGCCAGTTACGGTGAGAGTATTATGTGTAATAGCTGCTTCACTAAATCCTTATTAACTCACGCCAGCTTTCCTAGCTTCAATCAAGAAAGATATTTCGGAGTTGAACCGCAAATTCGACGAATTGCAGAGGAAAAATGCGAATTCAACTTCAAAGATCGTGTCCCAATGGGGGATCCCCGTAAACAGTGTTGATGACCTCGCGTCTCTGAATGAACGCTTGACAAATGACAGCCACTACGAGCAAGTGAAAGTTTCCGGTACCAACTTTGGAGATTGCACAAGGGATATGATGCGTCAGCTAATGACAATAAAAGTTCTCGCGCAGGTAAACATGAGGGGTGCACACGGAAAACCTGCCATGGCGGGAACAAAAGTTTGTTCTCTTGTGATAGGTGAGTGTGAGATTTTGAATTCATATTGCTATAGACGCTGTGTGCCGGAAGAACTACCCTGGCGCCACAACGCAGCTCATCCGAGAGAAAATGCGTCGTTGCTTACAAAGGAGTAGATCTAGTCATCAAGAGAGTCCTTATGAACTGTATCGTGACGTCGGCGTTCAGTGCAATACGTACGACGCATCGGAAAACAGCAATTCCAGCGAAAAGTTCTCATGCGACTAACGAGTACGAACGAAAAAACTCTGTATATTTTGTAAATCCCTTCTACCACTGTACAATTTACCCAAAAATACATGTTTCTCGCGTCAAAAGTATCGTCCTTTTTCTTCCGAAATCAGTAATGGAAATGCAGCTCGTAGTTACTGGAAATGAAGTGATTTCGAAAGTGGTAAAGGTACCTTGGGAAGTGAGAAATGAAAGCGATGAAATGGGACGTTTCCGTTTAGTTATTTGACGCACCGGACTAGTATCGTTCGTTCTGGGATCGTTTGTGCAGTGCTATAAAAATAGGTACGGGAAATTGAGTTTATAATGTAATGCAGAAGGTACACAAATATCGGAGTGTT
>MSTRG.17782.1
GAGGCCAGTTAGATTGTTTCTCGAAATGGTCTGTCTAGAGAAGAAACGACGCTTCTGAGTCTGAATTCGTGGATGATTGCCCTCTTTGATCAATTCGTCAACGCCTGGTTTGCGTGACCCGCATTTTCTAATTAGACGGAGAAGGTTGCGGTTGTTGCCAATCGCCGCAGCTTTCTCCATCTCCCTAAACTTCACAATTCAGCACTGCTCACAGTCGTTTCTCAGGCTCCAAATCGGTTGGCGTTTAAGGCATCTACGTGCACAATAAAATATTTTAAAAACCACAACACGTGACGCATCGAATCTTCGATACACTCTGGGCCTCGTTCAGTCCTGATAAACTCAATATTTTCCAATTGCTTTTTAAAGGTTTTTGCTTGGTGCGTCGATAATCCCCTGTGGTAAGTTACTCCAAAGCGAGACTATTCTGTGAGTAAAACAGTGCTTACGATCATTTGTATGAGGACAGGGCTTAAATACTTTCTTAACGTGCCCTCTGAGGGTGCCTGGGCCAGAGTGTTTGAAAAACAATTGCCAGCCCTGTGGCGAGAAGATTGTACATTAAGAAATGATCTTTAATTCTACGAGTTTCTAAAGGATACTATTTTAGGCCGGCCAGTCGTTGAGGATAAGGTGTGCGCGAAAGTCCGCGAGCTAGTTTCCTGGTATTTCTTTGTACTCGTTCTAATATATCCCAGTCTTTGATCAGGCCGGAGTAAAGAATCTGACTGTCGTGTTCTGCAGGAGGTCGAATATAAGTTCCATGAAATATCTGGAAGCCATCATTCAAAATTATAGCGGAGTTTTGTCTCATTATGTTGAGGACGCGAAGTGCGGATGTGCTGGCTGTTTGATGGTGGTGAAAAACAGCGATTTACATAATCAAAAGTCTAAAACCGTTTGCTTCCGGATTGGTGTGGAATTGGTCGTACAGAAAC
>MSTRG.8705.1
GTTTGATTTGGGTGGATCGCCCAGACGTTGATTTCCTCCGTGAAAATGCGTTGGTGAGAAACGTTTATCCGGCACCGCTAAGTATCGCACGTTTCATGTTTTCGGGTGAAAAATTGGCTGAAGTTTATGAAGGGACGTTTATAATTGTTACTGTTTTAAAACTTACCGTATTATAACGAAAACTTGCAGGACTTTAACACCGATATTAAAGATTGG
>MSTRG.952.16
GGGCGGTTGGACTTTGGGTGGTTGTTCCCTCCGGTGATCATGTCTGATACTTGCTACCAATGTGGGCGTTCGGGGCACTTTGCTCGTGATTGTAGGGCTGGAGGCTCTGGCGGCCGCGGTGGTGGCGGCAGCCGCGGCGGTGACGGTTATCGTGGTGGTCGCTCGGGACGTGATGTGTGCTTCACTTGTGGTCAAAGTGGACACATGGCCCGTGACTGTGTGAACGAACGCAGCAGCGGCGGTGGTGGCGGCGGCGGATACGGTGGCAGCAGAGGTTGAAAGGACGGAATCCATGGACTTGACCTCCGTTTTGCGTGCGAAAACCATCGTGTCGGAGACCGTTGGGTTTGGTGTATGGGGAACCAGCCTCAAGGG
>MSTRG.5367.1
CTTTGATTTAAGCGGAAAACCCTTCAATAATATTTTATCGTCATCTATTTACCCATGGCACATGCATTTAACTGAGTTTGTTTCTAAGTCATCCATAATGTGTAAATGAAACTTGGTCTACTCTCAGACAACCACGCTTTTTTCCAACATCCTTCCCAATCTTGAAAATCACCTCTCATCCACTTTACTGGTGACTGGATTAAGTTAATGTTCTTTGTCCTAGTTCATTTCGCTCAAGTTTCCTTGTGACCATTGCTTAAATCAAGTACTAAGTTAAATTCTTTTAGTCGTTCAGAAGACCCATCAGTTGATAAAATGAATGAGCGTGGTGCTGCAAATTCACCATTTTAGGATGAAT
>MSTRG.12131.1
AGAAACTGGGACGAGTTCTTCCTAACAGCAAATCCCCAGTTCGCCGCTGACCTCCTCTACTCAAATCTACACTCATGCATCGAAAACATATCACGCCCCTACAATCCATCCAAACCAGCAGGTTACCATATAGCCAGGCTAAAGCAGAAATACGACGACCTTCGACGGCAGTACCAACGAAATAGAGATTTTTCTACAGTCTTCAGACTGGAACGCCTCTATCACGAAATCCACCGCAAGGCCCGTGACCTACAACTAAAGCAAGAAACCAAAGCGTTACGCCACCCAAACAAAGCTCAAGAGCTAGCCCGGCTACACAGGGATCGTGCCCCACAATCAAC
>MSTRG.12108.1
CTAACCTAGAGCACAAACAATCCTTTCGTACTAATCCACACCACCAATAGATAAGAACCGACCTGGCTCACGCCGGTCTTAACTCAACTCATGAGGGAAACTACGGTCGAACAGACCCAGTAAAGAAACTCCTACACCCCTCTACTTTTCCCCAAGTCAACATCGAGATAGCAATAAAATAAATCGATCCGACCTCTCCTTATTTTTTACCTAGTTATCCCCGAGGTAACTTAAACCTTTTATCCATTAGGATCAAAAATAACATAAAACATAGCATTTTACCCCAAACAAATAACACAATATAAAGATCTCGGGGTCTTTCCGTCTTATTAAAAATCCGAGGGATCTGCACCTCAACTCCAATTTCAGCCCAAGCCCTAATCTAGTCAAATCCTCAAGTCAAACCTTTCAAACAATCCTCCAATTATGAGGCAACTAATTATGCTACCTTAGCACAGTCAAAATACTGCGGCCATTTACAAAGCACTGGGCAGGCACTACTATTCATAAATCCGAATAGAAATGTTTTTAATAAACAGACCGAGGAAGACCAAGAAAAAATAAAGCTAATCAAAACACCTACTTATTCTATCATTATCAAACCCAATTAGCTAAGAGTAGATTCATATAAATCCTAGACAGAGCCACAAACGAATAATAACACACACCTAAAATCAGGAGAATTCTAATCCCTATTACAAAAAGCACAAAATCCTGATCTTACCAACGACCTAATATCATAACTAAGCCGCAATATACCAACAAAATCTACTCAAAATCAGATATCAAGTACTCCGAATCACCTATCACAACCTCAATTAAGCTCTACAAAAATTACTCACCTCCAAAACAACCCTAAGCAAGCAAAACAAAAATCAGTACTCTTCGGAAACAATCAATCCAAACCAAAAATCAACAAATCATGATGCAAAAGGTAATCTAAAAAACGAAACCCAAATAAAATCAACCTCACAGCCAA
>MSTRG.1384.1
TCTTATTTGTGAAGCAATTTATTTCGCATATAATTTATGAAACACTGCGAAATACATGACAAAACGAGTGAATAACAGTAAAATCAGGGTAACAATTTATTGGAATCGAAAACCACAGTTGTATTCGCATGAACTTTTGCTATCGAATCGATTATCGTTTCCTCCGCATCCACCATAGACGAATGGAACGCACTCTCTCTGTCGGCTATCCCAAGCCCAACTTCGTATTCCTCCAAGACACGGACCAGGTTCGACCGGAAGAAGACATCGTTCTGGAAATGGATCAGCATTAGAATACTACATATACAACAAATCAATAATGCAGGAAGGGGGAACGTGTGCAGGAAATATCATCTATACATGATTGTCAGAAATATAACTGAGGACGTCATACAAACATGTCCTCATTGCCCAACGTGAACAACAGAGACGTGTGGAAATCGGAATGGACAAAATATGTTTCACAGAAATCTTCTTCTAGTTAGTGAGAATAATAGGGGAAAATTAAATGGGAAATGTTTGCACTGTTATAATATGACCTACTTTGGATGGCTGCACCACTCTCAATCGTTACAGCGATAATCAGGGTGGCCAAGAGCACGGCGATTGTGAAACAACGCATGTTGATCGAATGAGAATTATTTGACCAAC
>MSTRG.9215.1
CGTCCACATTCCAGACAAAAATATGTCCTGTAACGACAAGATCGAACAAAATGCCACTCCCCACAGTTCCAGCAGACAGGGCGGTCGTTGGAATGGTACGGTTGCGCGCATTTTGCGAGGTTTTGAGATTGTTTCCTTTTTTTTACAGTAGTATTTTCGGTAGACGGTGATGCATACTGGATCATTGTGGAGTCTTGCTTTAAGTTCATGAGTCTACTATATTCGACGGTTAGGTCTTGCACGTACTGTTTTTCTGAAGAGTCCAG
>MSTRG.17818.1
AACTAGAACCCACAAACGAATAAAACAGCAAACATTTAATATATCATTAAATATATTCCCATCCATGAAATATCAACAATAAGCTCACAGATTGGGGACACTCGTACGAACAAAACACAGCTGATGCATATAACAACCGGGAAGAAAACACAATTCAGTCAGAAACACGAAAGTGAGAAACAATCGAAATGATGACCCCATGTGAGCAACAGTCTCGAAAAATGCCATTATTCGATAAGCTCACAATCAGCACCAACAATATACATCAAGTGAGCAAGCTTGCGAAATACGGTTTGGAAAAGAACAGATGTCTAAGAGGGAAGAAAGATACAGAGAAAATGATTGAACAGTTAGGCAGAATAGGTTGACGACCACAAACGAGAGAATGAAATAGATTTAGAAGCATTTGCGATGAACAATTCCAGGACCAGATTCGTCGTACTCCTGCTTCGAGATCCACATCTGTTGGAATGTGGACAACGAGGCAAGGATCGAACCACCAATCCACACGGAGTATTTACGCTCAGGTGGAGCAACTATCTTGATCTTCATCGTGCTAGGAGCCAAAGCTGTGATCTCTTTCTGCATACGATCAGCAATACCAGGGAACATGGTAGTACCACCAGACATCACATTGTTCGCGTACAAATCCTTACGAATATCCACATCACATTTCATGATAGAGTTGAATGTGGTCTCGTGAATACCAGCAGATTCCATACCCAAAAAGCTCGGTTGGAATAGAGCCTCGGGACAACGGAATCGTTCGTTCCCAATAGTGATCACCTGACCATCAGGCAACTCGTAGCTCTTCTCCAATGAAGAACTGGATGCAGCCGTGGCCATCTCCTGCTCGAAGTCCAATGCCACATAGCACAATTTCTCTTTGATATCACGCACGATTTCTCGCTCAGCCGTGGTCGTGAAGCTGTAACCACGTTCTGTTAGGATTTTCATCAAATAATCAGTCAAATCACGTCCGGCCAAGTCCAGACGCAGGATCGCGTGTGGTAGAGCGTAACCCTCATAGATTGGCACTGTGTGAGTCACACCATCTCCAGAGTCCAAAACAATACCCGTCGTACGACCCGAAGCGTACAGAGAGAGCACGGCTTGGATACCCACATACATTGCTGGAGTGTTGAATGTCTCGAACATGATTTGGGTCATCTTTTCCCGATTAGCTTTCGGGTTCAGTGGTGCCTCGGTCAGTAGGACTGGGTGTTCCTCTGGTGCAACACGCAACTCGTTGTAGAACGTGTGATGCCAGATCTTTTCCATATCATCCCAATTGGTCACAATCCCATGTTCGATCGGGTATTTGAGAGTGAGAATACCACGTTTCGATTGTGCCTCATCACCCACGTAGCTGTCTTTTTGACCCATACCGACCATGACTCCCT
>MSTRG.18494.1
CTTTCCTTTGCATGACTGTTCTTTGCTTTCCTTCATTGGTTTCAGTGATCACTAGATCACAGTTGCAGCCCGACAGTAGCTCTTCTTATGGTCGGGAACATTCTGTCGCTGTTACTAACGGCTGAGAAGTGTTAGACTTGCTTCCCTCCTGTATAAGCGCTTGCACCCATTTCCATTCTGCAATGCTGAAAACTGCAACACCCCAAAGCTGCCTTGCTCAAAGATCACAGTTTCTTCCGAAGATGAGGAAAACAGTCCATCCCTGCCATTTTAGAGCACCATGTGCGTACGTGTAAAAATACTGTTGGCGCAGGAGCTACAGAAAGTTTGTTTACGGGCTAAAACAGTCCTCTGAAAGGGTAGTGTCAAAACGAGTAAACGTTTTGCCTTCTGAATTCCTTTTTCATTGACCGGGCTGTGGAGGAAACGGACCCCTACAACCACCAGCCTAGACACGACCCAACTCGAGGGAAAACCCCATTACCCTGTCTACCTCCTGTTTACCCGAAGTGCCGTTAGTTCATCCGCCCGTTCCCATACGGCGCGATAGCATACCGGACTTTCCCCTTTCATCTACTGAGATTGCCATTTTACCTCCCATCCATGCCTTCAAACTGCACCGCCCCACCGGTAATCCGGCCTTACTAGCAACTTAAAGCACACTCCTGTGGGCACTTCGTGATCATCTTTGCTCCACCTGGTCCAGTAGCAATATCCAGATACCAAATGCTGCGAACACCGTTGTCCCGGATTCCACTCCTCTGGGCTTTTTAACTAATCGTAATCCTTCACCTCTTCGGAAGTGATGCTTTACAACAAGTCATGAGGCGTGCTGTTACTGGTGCAGCTTCTGAGGTATCTAGGACAATAACGTACTAAACAGCCTCTCAGGATATTCCCATAACCCAAAATAAGTCAGTGCTTTTCATTCACAATAAAATTCGAAGTAAGCAACAGACTCACTAACCCCATGCCATAAGAATTCTTTGCCATATCATGCCCAAATCGACTACCAGTCCTCTTATCCACCGAACGACCAACCACACTCAACCTATAAGCATCAAATACTTTCGGCTTTCTACCCCCTCGGTACCTTGTTCGGTACCACTGGTCAACATATACAGTGAGGCCAATAAAAAAATGCATTTCATCAAACACATTGCCATCAGAGTGACAATCACTTTCCGCGGACGGTGCTCTGACCATGTTGTTGCCACTTGCACAGATCGCCGACCCCTCGAAAAATTCA
>MSTRG.15467.1
GGCCGCACACTGCAGGTGATATTGATCAGCTGATTTGACTGACTGGACCATATAAACTACGCATGTGTGACCGACCCAACCAGTTTATTGTCTTAGCTACTGGTTGGTTCGGAATAATGTCCCTGGCCGTTGTGATCATGTTTATTCCCATCGTTTCGTTGGCCAAACCGAGTTCAGCAGCACCTACTCATCAGTCGAAATGGAGCCGTTGGAGTATAGTGTTTCCTAGTCAAGCTGATATTTCCAAATTGCGATCAAATCGAGGACTCAGTAATCATTCTTGTGCATTGTACCATCTTCACTGTTACCGTCATCGGACATCTGATTGTCCAAAAATAAACGATGTGAACAGTTTCTATCAACTGAAAGGTGATGTGTGTATTCAACTGGAATTGTGCTGGGTACGTGTCTGCAGCCTGACGGGAGAGATCAGAAAATTCGAACCGTACCTGTCATCGAGACACAACGGGACCATGAATGTTTCTCACATGGCTCGACCGTCGAAGTCACGGCCGTATGCACTGAAAGAACAACGAAAATCGAATGCTAACGGAGATTTCGAATTGTCGTACTATTACTGGATTGGTACTTTTGGGTTCGTTGTGATGTTTGGAATTATCATATTGTGCTTTGGATGCGTCTGTAATTTCAGACTGAGTGCATGATCGATTGTAGTATAATCAGTTCGCAGAGTGTTTACTTATCTAACTGTAAAACCGTGTGATCGACTGGAATTGTAGTCCAAACGCCAAAGGGTACGTTTTATTCCCGTATTTGTTTTTTTTGCATAGTTTTTCTTATATACATGAACAATCGAGGAAAAAGGACAGAAATTATCTCTTCGTTTTACGGTTGTGTATTACTTTGAGTATAATTTCCGCGAAAGACGCATAAGTAAGGCCTTTTTTTCGATGAAAATACTTTGAGACGATTCTG
>MSTRG.18829.1
ATGAGTTCTACGATGAACTCGGCACCCTCGTTTGCAGCAGTAAAGGTTCTGACATTGTAGTGCTAGCTGGTGACTTCAATGCACAAGTTACCACACCTAACCTATTAGGTCCTTATGTGGTTCTCTACCCCAAGTCTCAGGGTCTGGTTGCCGGTTATACCTGATAGTGCAGTGGGCCTTCGTGGCTATGGGGTATATACCCCTTTCACTGCACTCATGCACAAGCATGTAATACAATAAAGATTCAGACCTGGTCGAGGTTGTATTGATCGTATATTCACTGTTCGACATGCTTTGGGACATAGGCATACATGCATGCTCACGGTCTCTGTTTTTCTTGATCTTAATGCGGCCTTTGACTCGGTGGACCGCATAGTTCTCCGGCGCTGCTCGTTGAGGGGCGTACCAGAGAAATCCATTTCCATCGGAAAGTCTCTCAAAATGAATAGCAGAAGCCGAGTTCGGGCTTACGGTGATTTTTCACCCGACTTCACTTCTTGTTCTTGGAATTTTTCAGTAATTTACAGGGATATTTTGCCGAATTAGACACTGCTGTAGTGCCACAACAACTGTTATGGTAATCGAGTAGGAAAAGTACAGCAAACCTAGGATGCGTTTATGGGTAAATGATATATATTCCGATCGAGACGGAATAGCTCGGCCAATCCACCATCAACGATGCTTCATCGTGCGACGCAATTCTCATACCAACTTACCAGTGTTCATATGCGAATTGTGCTCAAATCTCGCACCGGAGAACTCCGTCCTGATTTTAAAGAGTGCAATGAGTTCGCCAAACCCTCCAGCGATTCTCGTTAATGCGGGACAAATGCGAACTTCCCTGGAATTTTCGCAATCCACTGATGCGTGTCGTTTCTTCGGTCACGAGCTTCGACTTTCAGATGCTATAATAAACGAGAATAAGCCGTTTAAACTTGCTTCCATCTTGATATGTACAAGTTTTATGATCAAAATGATTCTACTAACCTAATCAGATTATGTTAAGTTTCCTAGAAATTTCACAATTTATTTTGTGAAATTTAAGGCTCCGTCTCATTGCCTCAATGAACCACAACACTACGACTTGACGTTCGTTGAGCTACCGAAATTAGTAAGCAAGGTGTTGATTTGAAAATAGCCACCCGTGAATCGTCTTGCTTATATCGGAGCCGAATGCCTGGAACAACACGTTTGCTCTGCTTTTACCAATTCAGCGTGCTCCTGCCGCTGTCGGACATGTGAGCCGGTCCATTTCGTTCGGTGAGTTACACCTACGTTCTACGAGCTTGTGTTCTGAACTTGACCATACGGAGAAGGTTTCCAGAACGAGGCCACGACATGCGACTGGCAGTGTAGTCTGATAGTACTTCTCATGTATCAATCCATCTCCATTTTTCCTTGTTTGGATCACAAATCTATTAACAAGTGTATTGTATTTCATAATCTTAAGTGATTATATATATATATATATATATATATATATATATATATATATATATATATATATATATATATATATATAATGATTTTCCAGGCGCAATAATTCATCATGTAATAGCGAAGCATATGTAAGCATAGAAAACCATGGCAGCGCTGTACGATTGTTTCATCCAAACCCACCCCGGGATTCGTGCCTGAGTGGGCGTAACATGCGGTCACAAATCTACCTGGGATTGGTTTGAATGGCTAGCTCTATCTCACCAAATGAGATAGCACCATTCTATCACTCGAACAATGGTGGTCGAAAGGTTTGGGGTGTGATTTCCACGTAGTGGGTAGGGTTCAAATCTCAATACCGCCGGTTACTTCGGTGGTAAGCAGTAATCCACTGTCGTCCGACTTGCCACCAAATCTGACTCATTGGGACCTTATGTTATAGGTCACTCGAAGTTTCAGGGTCTTTGCCGGCTATCCCTAATTTGTCTTTGATACAATGGGATGCACCTTTTCACCGTACTAATTCGAAAGCACGTACCACAATGGTTTACGCCCCTGACCGCATGGTGATGGACGGCTACGGTACCCAAATTCTCCGTGGGAATATCCGATAGTCACAAAAGCTTGAGATTCGAAACAACCCTCGTAGATAGATTGGTCAGCGAGTGATTCGTCATGAAGTACGAGAGGTTGACTGAGCATCGAGTATGATGGAAGCACTGTACTGTTGTTTCATGCTTAGTATTAATGATAATCTTTTCACTCCTGTATTTAGTATACGAAATCATGCAATATTTCTGGAAAAGGTTCGCAGCCCATCGGAGGCCGCCATATGGGAAAATGGTCGGTGGTGGATGAGTGGGAGTCGAGCATCGTGCCAACGCAGCAGCAACGGCTACAAAATTCAGATCTACCGCTCAGGTTCCTCGATGATGTATGTTTGACCACAGCCGGGTAAAGTTTTCAATAGTAACCGCAAATTGAACGTCTTTGTGGTGGAGAACTTCTCCGTCGAGGCCTCTAGGTTGTTACCGACATTCGTAACTTGGCTAATTGGACAATTCGGGTGGCGTATCGTTTGGTTTGATCAGCAAGTGGTTCGTATTGAGGTAAGAAGAGTTGACCATGCACTGATGATCACGGAAGCACCGTGAAATGGTTTCACCGTTGTTAGGAGCAACCGACAGTGCCCGTCTACTGAGCCGCCACTGAGACTCGAACCTGGAGTGAACAAATGCAGGCGTCAAACCTAACCAAATTGCCCGGCTGAGTCAGAATGGTTTTCCAACTTCACCGAATGATATGAAGCCGTTCTCTAACTGTCTTTTCAAGAGATATAACCAGTCGACGGCACCGTGATCAGTGTCTATGGTGTACGACTTCGTAGAAACAGTGACAAAAGAGGCTTAAGGTTGGAAACAACGTTCGAAACTTGGCTGTTCCATCGACTGGAGTAGTAGGAAATTTGACTTGGTCCTCAAATGATTCGTCATGAAGTAAAAAAGGTTGACTGGACACCGAGTATCTTGAAAGCACTGTACTATTGTTTGATCCTTGATAATAATAATAATGATGATAATAATAATAATAATATGCTCTCCATCGTTCAACTTTTCACACAACATTGTATAAGACTTGTGTAAGAAAGCGGCAGCCAATGAGGGCTGCCGAATAGGGCGGTTGCAGGTACCGATACCCTGCGTCGTGGTTCAGATCCTTCGATGATGAAGTTCTGACCACGACCTGTCAGCGTTTTCCGAACACAATAGCCTCTTGGACGGATGGTGAGCGTGTTCTATTGTGGACGATTTCTCTGTAGTAAGCTCAGGTCATGCAAGTTTCAGCTTCGAGATAACCTCCGTAGATAGGTTGTTTCGTCCATTTGAGCAGTAGATGTAGTTTCTGTAACGTATAAACGGTTAACAGAATGGGAGCTCAGAGGACAGCGCCCGATTGATAGGCTTTGTTCGACCAAAAACATGGCATACCAATCGGAACAAGAAGCGAGAAGTGTTCGATTATACAACGAAATAGGAGCGAATTATGAAGCAGAAGCACAGTAATAT
>MSTRG.12184.1
GGCCTCTCCCAGCAGTGACGACCAGTGTCACTCACCATATCGATACTAAGGGACCCCCAGTGTTCAGTAGGCCGCGTCGGTTGGCACCAGACAAGCTTCATGTTGCACAGGCTGAATTCGAACATATGCTAGAACTGGGTATAATACGCCCTTCTAGTAGCCCTTGGGCTTTCCTCCTTCATATGGCCCCTAAGTCTAGTGGCGACTGGCGACCCTGTGGTGATTACAGAGCGCTTAACAAAGTCACCGTCCCTGACCGATA
>MSTRG.10682.1
ATTGAAAAGAGCGTCGGAGGCCTAAATCAAGAGTGATGGACCGTTGGCCGAATGTAGCAATAGTTGTTGTGTTTGCTGCTTGCAGTGTAAAGTGAGATGGTTTGAGGCTGTGATGTTTGGGTGGGGGGATTACACTGATCTCGGCGCCGGTATCAATGAGGAATCGAAGACCACTGGATCGGTCAACGATATAAAATAGGCGACTTTCATGTGGAGGGCCAGCCCTAGTCGTCGCCGTTACTGGCTGGCCTGGTCGTTTGACTGTGGAGTGTAGGTGCGGAATGAACATGGAGGATCGCAGCGGCGTGCCTTGGAGCCAAATGTGCGGTGGTACCAACACCAGGTTTGTAATCGGCGGTTTCTGGACCGTGATCTAGGTCGATGAGGTACTTCGGTGGACACAGATCGACGAGTAGTAAATACGTTGCACATTGCACTGACCTGATTGCACAACATGCGAACGGTTTCTTTTAGGTCTGTAATGTCCTTATCGATATGCGAGTGATGGGATGAGGAATCAGGACTGCGAGAAACGTCGCCACGGCGATCTGGGGCAGGAACTGGTAATGTCGTAGGGGATTTGTGCGTCGGAGTGGTTTCGGCGGGTGATGTTATGTGAACACAGGGTCTACCAGCCGGGTAGCATTCCATTATTCTGTCGGCGTGCTGTGCAACTTTGTCAAGTGGAGTAGTGGGTTCCAGCATTGACAGGACCTGCTGCATCGGGAGAGGTAGTTTATCAACCCATATCTCCCTGAAAATGGCGTCGTCCTTTTGCCGTCCAGCC
>MSTRG.12856.1
GAAAGATTAACGGAATATTTATCGGTACTACGTCGTCTGGCCCGGTTGGGATTCCCAGAGGAAGCCAAGGAGGACCGAGAAAACCGGATCCTGGGCCGATTTTTGGCTGGGGTGCGAGATCCCATGGCAAAGGTATTCCTTCGACTACAACCCCCAAGAGACTTGGCCGCCTTGGAATCTACCAGCACCACGCTGGACCAGACAGGTGGTGGGATGAATATGACAACTCCAGGAATCTTCGCGGTTTCGGCCAAGACGGGGAAACAACCTGCAGTTCGAGACGTAAAGGTCTGTTACTACTGCCAGAAACCGGG
>MSTRG.10923.1
CCGGTCTCGAAACCGCGTCGCACCTCAAGACCTCAGGACAAGACTGGACCCCTAGCCTTCGCAGCAAAGTTAAATTGTAAAAATCATAGATTAAGCTCGAGATGAAATGATATAAGGTGTTTTAACGAATCAAATTGGGGGAGCCGGGCACTAACGGTTGAGTAACGCGCGATAAGCATGCCGCTCGCAGTTGATCTCTTGCATCCAACGTTGCGCGAAGAGAAAAGGAAATGCAAACTAAAGCGTTTGGTTCCGTCCCCTAATTCCTTCTTTATGGATGTTAAATGCCCAGGTTGCCTGAAAATTCAGATTGTATTCAGTCATGCTCAGACCCCAGTCGTATGCCCAGGTTGTGACCGGATCTTGTGTCAGCCAACAGGTGGCCGGACGCGACTAGCTAATGGCTGTAGTTACCGGAAGAAAACACGTTGAGAACAATCTGTGCCTGTACAAAACTGGTGAATAAAGCATGCTTTGGAG
>MSTRG.1791.1
CTAGGGTGTAGGCGACCTCTAGGTGTACGGCTCTCATGGACAGGCAAGTAAATATACACCCGTAACGTTTCTCAGTGGCTCTACCGTGCTTCACCAAGAAGGGACCGAAGTAGTCTACTCCGACAGCAGTAAACGGATTCTCGCCGAATAACATTCTGTCCTCAGGAAGTGGTGCCATGACTTGACTTTGTGCCTGGGAAAGCCAACGTTTACAATGAAAATATTCCCGTAGTATATTTCTAACTGTAGAGTAGCCGTGTGTAATCCAATAACGTTCCCTTAATAGTGACAATACATGTGCTGCACCAGCGTGGCCATTCACTTCGTGATAATGTTGCACTAAAAGTTTGATGATGAAGTGATCCTTCGGTAGAATTACAGGATGTTTTGACTCGAAAGGTAGAGGTGCCCATCGTAGGCGACCTCCCACTCGTAGTAAACCACAGTGTTTAAACGGATGGAGTTTCTGCAATCGTCCTGAGACTGGCCGGGACATGCTCGGGACCTCTGATCCTTCGGAGATTGTTCTTAGCTCCTTACTAAAGCAGTCCTTTTGCACCAAACGAAGTAAGGCTAGTTCTGATGACTGTAATTCTGATGGTTTCAACTGCTTGGCGATGTTCAGCTGACTAACACCCTTTTCATGTCGTTGTCGAATCCAAAAAACAAAACCGCCTTAACCAAGCAATCTGTCGCAGCAAGCCTAACCAAGATTTGGCATTGCAGAATCTTTGTATCCAGCCGACTGTATCTGATGTTTGCACTGCATTCACGCGAACCCTTTTGACCAATTCGATATGAATGGATACGGTGGGACTAGGCTGTGCAGACCACGAAGACACATTCTGCAAGAGAAATCGTGGGCCAATAAACCAACGTGCATCTAGCGGCCTTCTCGGGCTAGTATCTCTCGAAGCCATATCAGCTGGATTGTCCTTGCTGTTCACGTGGACCCACTGTTCAGGTTCCGAAAGTCCACGGATCACCGCCAGACGATTGGCCACAAAGGTTTCGAAAAGAGACTTGGTATTTCGTATCGACTGCAAAACAATTAGCGAGTCTGTCGAGAACGTAGTCGAGCAGATAGGTGCGGAAAGTTCTTCGTTGGCAAAGGCAACTAATCTTACTGAGACAAGAGCAGCCGCAAGCTCCAAGCGCGGGATGGTCACGGATTTCAAGGGAGCTACACGAGACTTCCCCAATATTAGAGAACAGTTTATCATTCCATCTTCGGTAACAGATCGTAAATAGAGTGCTGCTCCATAACCCAGTCCTGAAGCGTCACTGAATGCATGTAGTTCCAGTCGTGGATCTTTTTTCTCATCCATCGGACGTATACAACGGTCAATTCGTAGATTAGATACTGCTTGAATTTCACTGAGACACACAATCCATCGGTCGATTTCTTCCTGGGTTATTTCCTCGTCCCATTTGGCCTGTCTTCGACATAGGTCCTGGAAAAGCAAATTAGAAGGCAACAAACTTGGAGATACAAGCCCCATGGGGTCGTAAATTAAAGCAATGTATGTAAGTACACCTCTCCGGGTATATTTTTGCTCCCAAGGTGGATCCCATTGTACTCTCAAATTTCGGTTTACTTCAGCTGGCTGTCGATCAAGGAAAATGGGTTTGGTTTCTGCTTTCGGCAGTTCTCCCAAAGCATGTGGCACATTACTGAAGAATTTAGTCAAGTTGAAACCGCCTTGCAGTAGAGCGTGCCGCAACGTCCTTTCCATTCTTCCAACGTCCTCCATTTTAGGTAAACTCATCAAACAATCATCTACGTAGAAGCTTTTCTTGGCTTGATTGATCACTGCAGTGCCGTAAATTGCCATATTACAGTCGATAGTGTTCTGCAAAGCTAAGCTGCAGCATGACGGCGACGAGGTGGCCCCAAATGGATGAGACGTCATACGACATGCTTTTGCTTTGTTGGTCACGTTACAGTCAGGCCACCAGAGGAACCTCAGACAATCGCGGTCGCTTGATGGGACCTTCACCTGATGAAACACAGCTTCAATATCGGCTACCGAAGTGTACCTGTACTCATGAAACCTCAACAGCACTTGGCACAAACTGTTGACAAGGTCTGGTACCGTTAGTAGTTGTTCGTTCAGTGATGTGTGATTGACCTCCACAGCGCAGTCGAACATCGCTCTAACCTTGGTTCGGTCGGCGTGTTTATATACGTCGTTTTGCGGAAGATACCATACTTGGGGGCCAGTTAGGTTTTGCTCAGTCCCAGGTACCATCTCAGCGTAACCTTTTGATATATATTCGTTAATCGTTGCGCAGTACTTTTCCTTCAATAACTGATAGTTTTCAGAGACCTTGTTTGGCACTGGTTGTTTCTGAGTCAAAACACGAATTCCAGGTTCCTTGACGGATATCTGGTCGACAGGTTGATCATTTGAAGTTGGGAGAGACTGTACATAGTTTTCGACTAGTTCGTGCTTCTCAAATGGCTGCGGAGTAGGTGGTCGAGAAGTCTGGGCCGACAGTATTGACCGTTCTTCCGCTTCCAGCTCACTTATGTTCTCTGCGAGCCTCATTCTGATATCACTGATATGTCTTTCGGTTTCCAGCTCAAGCTCCAACCTTTTTATCTTTAATTTTGCCAATTTCAGCTCTCGATTCAGCTTCCAGTCGGGGGATGGGCCTTGTGATAACTGACGTTTACTGGCGGAATCTTGACGGGACTGCATTTGACAGAATTTCCTTCAATTCCGATTCGGGCAGTATATCAAAGCAGCGGTTTGGTTATCTGGCTAACTGTTGCGACTATCCCGATGTCTA
>MSTRG.959.1
CGATTGATTATTAAAATCTCCTAAAGTGGTGATATGGCAGTTGGGATCTGTAACAAACAAGTGCTCAATGTTTGAAGACAAGAAATGAAAGATCGGTGAGTCGCCACTCCTGGTTGAACGGTAAACAACACAAAAGTGGTGATGAAAATAAGGAAGGCGAAGCCTCAACCACATCAACTGAAATTCACGATTGGGAGAGTCAAGATTTTGGATGTGGCGACTGAATGGTGAACAAAGGCATATACACCAGCTTTGGGTGAAAAGGGGAGTGAAAGATATAGCCAGAAAATTGGAGGTGGG
>MSTRG.1467.1
TTATAATAAAACCGGATAACTGAGCATCGTGGAGGGTCACAACAGGCTATTGAAGAACAGAAGAGTCCACATCAACCCAACTGTTGAGGAAAACGCGGCCATCCTACTCTTCATGTTCTATAGTGCGCCCCACACCGGCAGTCGTACATAGGACCCAGTCCCCAATAAGCGATCAGGTGTTGGAAAATGTCCCATGGAACGTATTTGTTAGGCAGAGCTATCAATGTAACACAGTGAAACACAAAACGTACGGGGTACTCGGGTGTAGAGATTGAGTGCAAAATAAACGCATTGTTGCCGAGGAACAACTAAGACAAAGCAAGATTAGCAGCAATGTAGTGTAGTGCTTGCCGTATCGGTAATAATTGGGGGGGGGGGAAGTAGAGGTCGGGTCTGGGGGACTGGAATGCATAGGGATTAACGAATCATGGCTACGTGAGAGCGGTAGATTAAACCCAACGTGTCCGGAGGGATTTAATGTGCACAGAGCCGACCGCGAG
>MSTRG.5646.1
AACTCTACAGGTACTTTGAGTCAAATTGACCATATTGCCATAAGCTACCGGTGGCGCAGTTCTGTTCCGAACTGTAGATCTTACTGGTCCACGTACGTAGAGTCGGACCATGCATTAGTTTCAATGCGATTATCTCTCCAGCTACATGGTCATCGTCGCAAACCGCAAACCCGATTAGCTGTGCAACGTTTGTGTGATACAGAAGTCCGCACCCGTTATGAGCAGAAGTTAGCACATGAGCTAGGATCCACGGAGAACAGTTATGTAGATGAGCATTGGGCTCATATCAAACAGGCGATGCACGTTGCAGCAGGTTTCGCTTGTGGTCCTTGATCCGTTGTCCATCAAAGACACTGGGTCTCGCAAGAGTCGCTGAGTATAATGGAGCAAAACCGTCAGCTCTCGAACCGTAAGGAGGTGAATAAGATGGGGAGAAAGCTGCAAAGACAAGTTACGAAAAGCCTTGAGAATGATCGCGAAAATTGGTGGATCAAGGTAGCCGAAGAAATGGAAGTGGCAGCTTCTTCAGGTAACAGTCAAAGACTGTTCAAACTTATTCGTGACACCGGTGGACGGCGAATATATATATATATATATATATATATATATATATATATATATATATATATATATATCCTACATAAAAACAGCCGACCTTTGGTCTGGACTTGATTGAATTTGTACCCTACGTAGATAATGTCGCAACTTTCCGATGGCCTCGACAATGGCATACACCTTTTCTACCGATGTATGATGTCGCTCACTAGTTGGTAATGTCCTGGAAAAAAGCAACCGATCTCCTTTTCGTTAGTGCTGCAGCAATAGCAATGTCAGAAGCGTCCGTGTCAACGATGAGAGGTATCTTTGGATCTGTTGTTGACATTGCGGATCTCGTCATTTCGCTTTTAATGGACTCGTAAGAGGCTGGAATTTCAACTGGCAAGAGAAATATTCATTTCCTATTTGGAGGTCGAGTTTAATCCAAATAATGTGATATTCCTTGCGAATAAAACGCGAACAGCCTAGTGATGTCTCGTTGAGATTTTAAGTTTTTCAGAAGCTGTAGGTTTTGACGAGATTCAAGACTATCGGGGTCAGGTTTTATCAACCTGTGGGAAATTTCGTATCCCAAAACCCCAATCAGTTTCACTCTGATTGAGCTTTTACTCGTTAAATTTTATCCCACATTTCTTGGCAACAGCGTATAACCGCAGCAGGTGTTTCTGGTTTTGTTCTTCGTCGTAACCACAAGTAGTATAATATCCAGGGTGGCCAAAAGAGCTTCCGCATCAGTACTTTGTTTATTGACCCTCTGAAAACACGAAATTCTTTTATCTGCATATGAATTCACTGTCCCCGAATATTGGAATTTGTGCTGTACGGAAACACGCTTCCCAAATTCGGACATAAGCCTTTCTTGCGTTTGCTTTAAAGTAATTGCTGGATCGTAAAAAATCCCTTATAACAGTTCATCAATCTCAAACTGTGTAATCAATAGCCAGCCTAGTCCGGATTAAGGCGCTAAAATAATGACTTGGAGTATGGGGTCTCAGCCGGTGCACCCTGACTCACTATTTAAATCTCAAGGAATTAGGACTCCCATTGGCAAAGGACATTAAGAGGCGGCTCGCAACTAAAGCCGGAACAGCAAAAAGAACATATCTCAACCGCAAGTACTTGCTGAACTTGCAATGAGAAGCTGACTTCATAACTCTGTGAAATATGGAGGTACATTATTTAGGTTGCCGTAACTACATTTCATTTAGCGCTCAAAATTCTCCCAAAAACCATGTTTTTTACTTCGGTGTTATCTAAGCCAACCGCTCTAATCTTGTCCACAATTCAGGAAAGGTGAGGACATGCTGGCTGTTCGCCAGATCATCAAGCTGTCCAGTGAACGAACCAAGTCTTCACAATGTGTGTCATAAAATTTTTGCGGCTGTTGTTCTTTTAAAGCAACCGTTAATAAAAACCGCTGCCTTGCGCCCGTCTGGTGGACCCTGAATTGCATTGAACCCGAAAACAGTGGACATTTAAGCGTTCGCGTGGAGACGTGGCTTTGATCATGTTTGTTTGCAAAATCTCGGTCTGAGTTGATCGCAGATAGCACAGCAGGATACCGTTTCCCCTACATCATCAACTGAGAAGGGTAGATTCCTGGATCGTACAAATTGTGCCAAGCGAACTATTTTAGAAGGGAATAAAGACTCTTGCGGATCCTTCAAAGAAATATCACACGCAGGGCCACAATTCTCACTGATAACACGGTCAATACTCGCAACAGTTCAATGTCAAATAGTATCGGGAATAATCCTCTGTCTGGTAACTCACATTTTCTCAAGCCCCGTCAGCCTCTTAGTCTGGGCTTCTTCAACGTGCGTACACTCATGCAGGCCGGTCAGCGGGCGTGCCTGGCCCTCACAATAAATTCTCTGAAGATTGATGTCTGCTGCTTAAGCGAAACGCGTATCCAGGATTCGAG
>MSTRG.1797.1
CATTGACGGGCTTTAATATTCGGCAGAGTTAGGAACGTGAATATCCGTTGGTTTGAACTTTAATTCCGCCGATGTGGGGTTTAGCCTACTAACCCAACGAAACGAGCAGCACACCGAGGCGGGCTGTAGCCACAATCAATAACTGACTTTTCCGAAGTAAAATGGTGAAATTCATTAGCCATGATGACTTTTATGGGTACCTGAAAAGCGGCTATC
>MSTRG.3251.1
AGTGATAGGACTGCAGTCCAGTCCTTTAAAGGTGCCCTCGATCGTAAGTGGTGCGAAATATTTCCCGGTAGTAAGCTTTGAGTATGTTCATTAGATGAATGACGGGTGGCACTGTGGTCCGTCTGAGGTGTGTTGTTGACGTTTTTGTTTGTTGTATACTGTCTCGGTGAACGCTCACGATGCGATATGTCCCTCGCAGTTGATGTGCCATGACTCGTGG
>MSTRG.12417.1
GCCGGCTGGAAATTGACTCTCCACTTCTCGAGAACCTTCCAGTTGCGCCTTCTCATTTCTGAATAGTACATGTTACTGGCCTTGAATCTAAACTTACCTTTTTATGGACTGCTATTTCTCCCACATCCACCAGTTCACTTTCACGAAATTGGTCTCATGTCCCCTTGATTCAAAGCTCATTCCGTTTACAGAACTCCGGTAAATCCGTCATTCAGGGTCTGCATTGTCTTCATGGATCGCTATCCTCTTCGCATGCGTTGATTTTCCCCTCTCTTCTTCTTGTTAAAAATTTACTCCATCTGCAGAACCTTAGTTGGCCTTCGGTTTCCTTGGCTTGCATCATTCTTGTTCATAGTGCCTCCTTAGCACTGCGTTAACGATTTCTTCGACATCTCCGCCGCGCACCACTGCCTAGCCCGGATTCGAAACTGGTTCAAGACTGCCGCGCAAACCATTATCAGAATGATCCATTCAAACTGTTGCTGTCTATGTTTTTCCATCTCTGCTACTCTCGACTTTCATACTTAGAATTTTGTGAACATTTCACCTTATTGAGTAACATGTTACACCATGATCATGC
>MSTRG.4364.1
CGATTTTCGGAAGCTTACTGCCCATTGTTCTTGGTTTCTCACCTGGCTGTTAGTCCTTTATTTGCTGTATATTTATGCTTATTGTATTATTTAGAACCACGAATCATCGATAAACACGGTTATTCGATTGGAATTTGTTCTACTGCCCGTAATCGTGTTCTGCCCATATCGTGCGTGTAGCTAGAGAAACTAAGTTACTGCTAGATTCACGGCCCTAGACATCGGGATAGTCGCAACAGTTAGCCAGTTAACC
>MSTRG.3822.4
CCCTGTTAGTTCTACCGAAGAAAGTACAACGACTCGTTGCTGACATGGGCTGTTTCTCCTTTTTTGTAGACTGGATAACTTCAAGACCGGACCATGGTGCTTCACTATATTTTGCCTCTGCGGAGAAACATACCCAATCTTAGTGCAGTGGTCTCCCGCCTCTCTTTGGAGGTGGCAAATGTGCCCTCCAGCCAGCCTGCAAAGGTGCAGTATGAGGCGGATGAACCTGTTTTCATGGACGATCCTTACAGAAAGGCGAAAAAACGTTGCTTCTTATGTGAACACAACATCGATTTAGATTACAAAAATGTCCGATTACTTTCACAGTTCGTGTCGCCATATACTGGTCGGATCTATGGTCGTCACATCACCGGTCTTTGTATCCCCATGCAGAAGCGCATCTCAAAATTAATCACTCGGTCTAGACAGTTTGGGTTTATGCCATTTGAAAGCAAGGAAACGGTGTTCTTGAAGGACCCACGAATAACGATTAAAAAGTTCCAGTGATATCCTGAACGAAAAACGTCTGTAAATCATACTGTGAATAATTAGCTTCTGTGAAACTTTGTTTTGTTGATTTGATATTATGAATTTCGTGTTGGAAT
>MSTRG.5660.1
GAAGAAAGCTCTCGTGCTGTTTCAATCTACGGTCCCAGAAGAATATCGGCACTTGTTTGAGGAGGTGGTACCTGCTCACGCGTTAAGCGTGGCTGGGACTAATTCAACGAACGAACAGCAACGTGACTCAGAATCCAATTCAGCATGTCCGTTAGAATCCCAAAGTTCATCAGAAATACCGCAACAACTGGAGTCATCAGCAGAATTAAAGAACGTGCATG
>MSTRG.12462.1
GGTAGGCAGTCGTGCGTGCATAAATCTTCTCGTGATTACTGTGGACCAAGTACGAGGAAGCACACTTATTGAGGTCCCTGTGAAGCAAGTGAAGTGAGTATTTCAAAATTATCTCGGGGAATCTTTGCATAGTTTGTGATGTTGCGGGGTACAGTGGAGTCTGATATCCTTGCTAGAAAGGTGAGTGCTTGACAGACACTTTTATTCGGATGAAGTCTTCGGTTTTTAGTCCATAGAAGAAGACGGGAGAAGAATATAGTTAGTGAGG
>MSTRG.7649.1
AACCTCGGGGTGTTAAATGCGGCTTCTTTAGTGGGAGCCTCAACTGTTGCTAACAATTGAGTCAATATTGGTATTCAAACAATTAAATTACTCATAACTGCTGGCTGCGTTGAGGAAGCCGTCGGAATAGTGTCCTCTTGCAAGCATGCCTCACACTGTTGGCCGAACGGCACGTTCCTTGGAATCATAGCGCCGCATTCAGTGGTCGCATTCATAAGCGAAGTCCCTAGAATGAAAGTAACAAGACAACGATTACTCTCACCTGGCAAATCCAACTTGGGCGTCATCAAATACACAGCTGTGGCCAGTACTAGTGAGAGTAATCACGCCTGTCTGCCTCCTAGTTATCACCGTCGGTTTTTATTGCGGTGTGGGCAAACCGTCCAACGTATAAACTTTCATGGGTGAATGCGTGACGGAGTTGAGCAAAGCGTTAACCGAAGGAATACCGTTTGGTGACAGGCGCATTAAGGGCCGACTGTCGTCAGTGATCTGTGATACTCCGGTCCGGAGTTTCATTAAAGAAGTGAAAGGTCCAACTGGGTACTTTGGCTGTGATAAGTGTATCCAACGCGGCTTGCATTGTGAAAAGGTGACTTTTCCCTATGTTAAGTGCAAGCTTCGTGATGACGAGGCATTTCGTACCATGGGGCATCGGAAACATCACATCGGCGTGATTCCCTTTGTTCCCCTTCCCATTGACATGGTTCAGGCGTTCCCATTAGATTATATGCACCTTGTCTGTTTGGGTGTGATGAATAAACTTCTGGATCTCTGGTTGCACGGTCCTCGCAATTCATTTGGCCGCTTGGATAAGATTGCCTGTGAGGACCTTGGCAATCGGATACTACATTCGCATGTCGCCACCCCGTGTGATTTCCAGCGGTTTTGTCGCCATGTTCATAATATTGACCGGTGGAAAGCCACGGAATTTCGCACATTTTTATTGTATTTAAGACCTGTTTGTTTGAAGGGCTTGTTGACCGAAGATGCGTATGAGCATTTCATGCTGCTTTCGGTTGCCATTTATATTTTGTGCCACCCAGTTTTGTACATATCATGCAATGCCTTTGCGGAATCTATTTTGCGTACATTTGTTCAAAAATTCTCTTCTTTGTACGGTGTTTCAAATATTACATGCAACGTTCACTCATTAATTCACCTACCCAAAGATGTTCTTAATCACGGGACGCTGGACAAATTTTCCTGTTGCCCATTAGAATCGTACCTACGCGATTTGAAATTTAGTATTCATGGCCCCCAGAAATCCTGCCCAGCAGTTGTATCGCCGTTTGTGCGAGCGCATTACTTCGGACAACCCGGATTCCACTGCCCACGTACAAGACGACGTCGGACAACCAATCCACCAGTTCCGTGGATGCAAAGACACTGTCCTAGTGAACCACATTATCTTTTCCCCCAGCTCACCGAACAACATCGCCATCGCCGATGGTAAACCGGTCGAAATTGTCGACATATGTGAGGCATCAGTTAGTGTGAAATATTTTAAATACCCATGTCAATTTTTCAGCAAACCCATTCAGTCTAACCACCTGTACATATATTCCGTTGACGGCTTGCACGATGATGTTGTAACACTTTCTGTTAGTATCATTGTGTGTAATGCTTTCCCATAACTGTTGGTAGTCTTCATGTAATCGTACCCGCACTACACACTTAACTATTGATATTTCACTTATTGATATGTATCTGGTACTTGAAATTTATAGTGAATAATAACATTGCGTATTGCCAACTGCTAACTCTTTTAGATGTACTTAGTAGTTGTTTTCTTTTGTGATAAGTCGGTGGCCATGGTCCACAGTAACTGGCTGGTGGATGACAAAAGGGTACGTTGGCCCAAGTCGTCCACCTTCCAGGTTTATCAGAGATTACTGCTGGAAGGTTCAAAACTGGTTGATAGTGTTCCAGATTACGAATTCCATGAGGTATATCACTCAGGTAAATTCGAAGTATATTCTTATGCTGTCAGACAACCTGAAAGATGCAATGGACTTCGAGAGGAAGTTTATCGGTGAAACCGGCAGGTCGTCGTCGTCGGATGATGCATTACCGATGACGCCCTTTGCTGAGCGCTATTCCGTTCGCCGCAGACCTCGCCGGCACACAACATGACGTTGGGAGAACATGTAC
>MSTRG.13795.1
CCCTATATCGACATTAAGGGGCCTCCAGTGTTCAACAGGCCACATCGGTTAGCACCAGACAATCTCCGCGTCACACAGGCCGAATTCGAATGCATGCTAGAACTCGGTATAATACGCCCTTCTAGTAGCTCCTGGGCTTCCCCGCTTCATATGGTTCTTAAGTCTAGCAGCGATTGACGACCCTGTGGTGATTACAGAGCCC
>MSTRG.16653.1
GTGAGAATATAGCGCTAGGGATGCGTTATAAGTCATAATAATGCAAGATGTGGGTAACTGAGGCCTATTGCGGGTTCTATGCACGGAGTAAGTAATGGACATGGAGAGGTTAAAGAAATGAATGGGAGTACAACCGTGAACTTTGGTGAATATGAAGAGAGCGGCTCTCTATGGAGATGAAGTTGGCCCGGAATGATGGATATTCCCGATTCCAATAGAGGGAGTTCATCACGAAACGAGGGGACATGAGGAAACTTTGTGGAAATGGACAGGCAACGTTGATGAATGTGGAGGAAACAGCAATCCATATATAAGGTGAGTTTAGG
>MSTRG.7394.2
AAATAATTACCACTAGTGGAAATTCAAACATATTGAAAGGAAATGTTTTTGGTGCGCTGCAGAATATGAGAGGCATATGGATAGAAATCTCGTCGAAGCGTTCGGTGAATTATTCACTTTACGACAGGTATGTCAAGAAGTATTAACATGGAAATATTTCAGTCTGCAAAGATGGTAGTACATAAAGTGGTGGCTGTATACTGGAGGAATCATATATGTTGCAAACAATTGCGTATTTCTTGGGAGGGATACTACCAGAGTGATGGTGGCAGGGAACGGCCGGAGTAAAACAGGTGAACGTGCGGCAAGTTGTTAACTTTATGTAGGGTTGGTATGAAATGTCAAAGCGGAAGTGGAAGACTAATCAATATTGACCGTGTGGTTACATCCATTATACAGGTGTTCAGTTCTGCGAGAGGAAAGGTAAAGTAATCCGCAGATAAGTGTACGTCAATAGATGAATGCTGTGTGGTATATCGCGTGAAGCGGCCGTGGATCAACGAATATAGAAATAAAATGTATCAGCCGGTGCAGATAGTGGTGTGATTTAGAGGCTGCATACGGGGTCAGTTTCGGTAATATAACACGAATGCAACATCTGGAAAATCAAAGGTCTCGATAACGGTGATGGTATAGTAAGTAGACGGTGA
>MSTRG.3126.1
AGAAAGCACTGGCCATCAGTAGAAAGAAAGGCTTAGGAGTTTGCCAGAATAGTTTGTTAGTGCAAAGGACTGAAGAATGATGAGTAAATGAACACGGTTTAGAATGTTGAAAGAAACGAAGTGGGAAGATGACCAGTTGTAACTTCGTCCAGGCTTTCAGTTTTGGCGTCGGTCATCAGAAAACAACATTGAGGTATATGCAGCTAACGACATTACGAAACATGGTAAACCTGATAATAGAACGGGGAAAATGGGCGTACAATAGTGCATAGAAGACTAGACCTAATTGCATGAGAAGAATATATTTTGTAACCTTAAAG
>MSTRG.16608.2
CTTTGTCGCTTCTTATTGATATTTGATGGTATGCACTTTGTACATCCAGTGTGCTATATATGGAGTAGCGGGGAATATTGTCAATGAAATCATCTATTCGTGGCAAGGGATAAGCGTCTAGGTAGGTGTATCAGTTGATCGTGTGGATATAATCAATAACCGATCGCCGTTTGTGGTTTTCATTCGTGTTTACTAAAACTTGTGGCCGCCAAGGAGATACAAATGATTCGAGGATGCCATCGTCCAAAAGCTTCTTGATTTCAGCTCGAATGAATTTTTCGTTGGCGACCGAGTAACGAGATGATTTGGTTATGGTGGGGAATCCACATCAGCGGCTAGCAAACCACATAGAGGAATGGAGATTTTGTTCTGGAGAACGGGATCTCAATTGATTGATGCATGTTGAGAAAATCGTGTCCTAGAAGAACATTGGAGCAAAAATTTCTTTCTAGGTTTTCTTTCGAATGTGACATGAAGCGGACCAGTGAGGAATCGGTTACTTCGACCGTGGGTAGTTCAAGGAGTTCAGAGAGCGCCAAAGATTGCCGCAAACGAAAAACGCTCCGGATTCAGTATTTAGCCGAAAGTGTCCGATCGCGTGAACTGACGGTGTTGAAAATGAAGCAGGACATTGATAAACTTCTGGATGTTTGCCGTCGCTTGGATCAAGGTGAGATGCCACACGAACTACTACGAGATTTACGCATCACCAACAGCATTGCTTGGCCTACCGAACGCGTTGTATCGTATTCACATAACAAAACGTCCTCCACCTAAATTTCTTTTTGCACGGCACCGACTTTTCAGAGTGCTCATTGAGTTCTAGTCATTGTGACTTACCTGACTAGTTTTTCTCGAAGCTGGTAATAACTTCTATAGGTGAGAAATACAGACTGATTTTTCATTCCAAATTTTCGATGCTTGTCATAGAACCACTCATTCCAATATAATTGCCTACCATAGCATAATACTGTATATCAAAATATGATGTGTTCCAAC
>MSTRG.7150.1
AGGTAACAATCAAAGACTGTTCAAACTTATTCGTGACACCGGTGGACGGCGCACCCAGGTCAGTGAAACGATTTGGAATAGAAATGGAGAACCCATCCATAACAAACAGCAAAGTGTTGACCGTTGGGCCGAATACTTCAAGGAACAGTTTAGCTGGCCGCACGCTACTGTAGTTGCTCCTGTGTCAACGACTGCTACTCCTTGGGTGGTATCACTTGAGCCCCCAACGGGAGTAGAAGTAGAGTCATGCATACGATCACTAAAGCGAGG
>MSTRG.4525.1
CTACAGAGAAGTGGAAGAGCAAATTTACACAGTAGAGTGATTTTACCACCTCTCCTTGTCCCGTTTCTCTTTACGCGTGGCCCATTCGATCCGAGGCTGCTAGGGATGTTTCCCCTAATTGCGAGATCGGCACAGACCAGATGCCCTCAGATAATGGAAACATTTGTGGGGTTATCATTTGACCACTAGCTTCTGCAAATAACAGTCTGACGGGTTTCAGTATATATTTGGGCCCCTTGGTGACTGCCCCGCCGGTTATGGTATGCTGTGTAACTCCATGGGCATGACGACTTTGGTGAAAATTTATCAACACTGGCCCCCAGCTATTGCCTGAGCATTGGGTGATTGGCAAAGATAAACCAACGGGCTTCGGCGAAAAGTAGCACACTGAAGGTGAAAACTGAATAGTTGTAAAGTTCTAGGATTCAGTAAACCGAGCACCAGGCATAACAGCGAGTCAAAGTCGGGTGATGTCTACCGAATTGGCATTGTTCTAACAGAGTTTCGATCTGTTTTTTGATTGCAAATAGGGGTGTAAAATGGAACTGTCTGAAGAGGAAGTAGAAAAATAAGTGGGGTATGCACAAGAAAGTATAGTATATGTTTATCTATATATATATATATATGTATTGATATCTGTATACGTGGGTGTTATTTTCAGACGGGTCATGACAAAGGGATCGGACAAAAAAGAAATTATCTCATTGTGTTCTAATAATCAAGGCAGTCTTCATATGCTTCATCTATGTCTATGCCATTGCGGGTCATGTTGATTACAGATGTGTCTAGGACTCTGCCTAGTGCCCCTTTAAATCTCTTTAACGTGCAACACGATCGCAGCATGACAGGAAGCTTATTCTAAAGTCTGAGATAGGTAATCGAGATATATCTAGATCCGATTGAGAGCCTAGATTGGGGGGTTGTAATGGTGAATTGCCTATGACGGAGGGAGTGGGGAGTCTCACTAGAGGAACCAAGTGAGTTATCAGATGAGTGGCTTTCGATTGCAGGAGGTCGAAGAGAAATGAAAGGTTGAGCTTGGTACGACGTAACCATAGAGGTTCAAGCCGGTGTAGTCCGCACCTAGCTCTGTAGTTAAGGTTGGGAGATGTGGCGAGTAATTTTTTAGCGAAGGAGCGTTGCGCTTTCTCTATGTTGACCCGGTCGGCCTTTCGCATCAGGGTAAAGACTAAGGGGCAGTATTCCAGCAGCAACCTGGCGTGTGTCTTGAATATCAGGGGCTTGCTCTCCTGGGTACGTTATGTCCTGAGAATAAGTGCAGTCATCCCTCTTGCCTTGCCAATTTGGGTCAATGCTTGTTCACGAAAGTTGAAAAAACATGAATAATGCAGGCTCAGATCTCTTACCACACGGGTAGTGGGAGTCAGCATATAATTTATTGTGAGAAAACCAGGTGGAATGTGGCATTTGTATGACAGAAAAGAGCTCTTAGCTGCAGAAAACGTTATCAGACATTGAGTACACCATTCATCAAGGAATTTCAAGTCTGACAGGGTGTCACTAACAGCTGAGTGTGGGGAGTTCGCCCCAAAAGTATAGACTAGTTTTATGTCTTCAGCAGAGAGGAATGTCGTGCCATGACGCATTATCTGGAAGATGTCATTTATGTACATAAAAAATAAGAGAGGACCTAGAACGCTACCCTTTACGACCCTGCTAGTAATTCGTTTGGGCCGAGAGGATGTTCCACTGACGATGACGTTTTGAGAACGTTCAGAGATGTAAGATGATAGCCAGGACAGGAGGGGGTCAGCGACTCCGTAGGATTTAATTTTTGGCAGTAAGGGAGTGTAAGATACACGGTCGAAACCTTTAGTCATGTCGAGGAAGATGACGATGACTGACTTGTTGATGTTTGCCGTAGAAGTGTATAAATTGAGGAAGTCCATCTGACACGTGGAGCACGAACGGGACTTTAGGAACCCATGCTGAGCTGGGTTGATGAGGTTTCGAGAAGTCAGGAAATTGGCAAGCTGGTCCTTTCCTATCCTCTCCATGAGCCTGGAAACAATCAAGGTGTGGTTTATGGGGCGATAGTTCCCCGGATCATGCAGTGGCCCATTTTTGTGTTGCGGAATTATACAGGACGCTTTCAATTGAGCTGGGTAGATTCCAGACGACATAGATAATGTAAAGAGGTTCAGCAATAGGAGCACTGGGTCAGGTCTCCCAAAACGAATTAGGACAGGTGGAGGGTCATCGGGCCCTGGATGATAGGAGCGTTTGGTGTTGGCTAGGAACTCCCTGATGTTGGCCGTGGTAAGTGTTATGGTCGATATAGTGTCCAGTGTGAGCATTGGGTGGCGGAATGGTGGGAGTTAGTGTCCGTAATAAGGGCTGAAGCGAAATAGCAGTTAAATTTCTCAGTCATATCTTCTGGCGAGGCAAGATGGGTGCCATTTTGGATAGAGAATGGTACATTGTTCTCTTTTGCTGCGCGAGTTGAGATTTTGGCACTCTAGAAAGAAGCTTCACAATATGAGGCTCTTGTAGTGCAGTCCATTCTTGCCTTTTGAGTTTATTCTCGGTTGCTGCATAGGGATCACAGAGGAGTCGGCTTATTCTGATTGTAAGAGAGAAATCTCGACTCCTGAGGAATGAATTCTAGAGCTTCCAAATCTTTTGTTGACGTCTGTCAAATTTGGTAGTCTTGGCTCTAATATGCCTAACGGTTGAGGTGAGACAGGTAATGGAGGAGAGCAGCTTGACATACAACACATCAACTGCTTTTTGCGGAACGGATGTGAGGGAGAATTCAGATCAGTCAATACCCCGAAGGGAGGTAGGCAACTGGGCCCAGTTAGTCAGTCTATAGGTGCTTTGGTTTTGGATTTCAACAACCTCAGGTAGGCATGATTCTTGCGTAACAGTGAAGCGACATGTGACCATTTTGTGGTCACTACCGGGAAGATTTTGTGCGACGGGGACATTCACGTCAGAGAGGCCATGACTGAAGACCAATTCAAGGATATTTTTGTTTTTTTTCGGAGTGGAGACATGTTGTGTTCAACCAGCAACGTAGGTGTCCGAACGAAATGGGATAAATGAGAGTGGGCAGTCATTGCTTTCCAGCAAATACCGGAAGTTCCAGAGTCTCCTGTTATGATCTTTGGATTTAAGGAGAGTGGAAATGCACTCAAAAACCCCAGTAAGATGTGAAAAATTAGGGCAACTGGAATTAGGTGTCCGGTAGAAGCACCTATTATGCAAGGCTTTTCCAGGAACTTATACGGAGAGCCAAACGTAGTCGGGAATACAGTCATAAACTGGGTAGTGGAGGAGGATGGCAGTAAATTTATATTTATTGTGTGCGAGACAACCACCGCCTCGGTGGTTCACTCTGCCTACTCGAAAGGAGTTACAGCCCACCAACGAAACAACGTCAATTGGGATGTGATCGGCTAACCATGTTTCAGTCACCAGAACAAT
>MSTRG.14453.1
TTTCTTCGAAAACCTTGACCCACCAATTTTCGCGATCCTTCTTACGGCTTTTTATAACTTGCTTTTGTAGACTTCTTCGTATATCATTCATCCCCTCACAGTTCGAGAGTTGACGTTTTCTCTCAATGAGACTGCGAAATCAAGTGTCTTTAATTGCCATCCGATCTACGACCGCAGGCAAAACATCATCATCATCATCGTACAGCGTTAAACAGTAGGGCAAGCCCCACTGACCACTGCCTTT
>MSTRG.6631.1
CAAAAGGGCCTCCTTGATGTGCCTCGTTCGATGAAAGCCGACCGACTCTAGCATTCACGTCTCCAGCTAAGATCCAATATCACCCAGTTTTGCTTCACGTTCAAGGCCCACATCCTGAAGATCACACAGGGCATTCTCCGTTAACCCGTCGACAGACAGACCGCACAGCATTCGCGCCACTGACTTCTATACTGAGCCGTGTCCCTCAACGTCTCTAAT
>MSTRG.3463.9
CCATGCCAACATTCACATCCGGAGCGTGCAACTTAGGTCCGCTAATCTCAACACCAGGCAAACTAGCGTCAACGTCCAATCTCGGCATGCTCAAATCGACACCTAATGAACCAGGTGTGCCAGATAGATCAACACCACCTCCAACGTCAAGCGAAGGCAACTCACCCGATACGGACAAGTCCGGAACTTTCACATCCCCTCCAACACTGACCGAAGGAACAGCAGCACTCACGTCTATCGCACCACCTAAATCACCTACAGTAGACACATCTGGAAATTGCACATCAACACGTGGAACGTCAACATCTGCACGCACGGAAGGTAGCTTGATCGACGGCCCAGACACGTCCACTGTAGCTTCGGGCAATTTCACTCCGGCATCAGCCGACAAATCGCCATGGCCAAGTTTCACTTTCGGCAAGCTTATTTTTGGAGACCAACCAAATTTCCACCCACGACCCTTCGCTTTACCACCAGCATGCACATCCAAATCCGGAACTCGAACATCCCCGCCAACATCTAAACCGAGATCAGCTTTCCCCGACACCTTGGGCTTCTTCACTTTCTTTTCGCCCTTCGCTTTTCCACCAAATCCGAAGTGGAACTTCTTAGAAGGCACTGAGACCTCGGCGCTGGGCATATCTACTCCACCGGTCAACGAGATATCACCACTCAAATCTGGCCTTACACCACCACTAACACCGGCGTCCAATCCGGGCAATGACACGCTCGCATCCACGCCTGGAGCTTGCGGCAACTCGATTTTGCCGCCGACTTCCGGACCGGAAACGTGCACACCCGCCTCCGGGACTTTCACCTTACCCGAGACGTCCGCGTCTCCGCCCAACTTAAGGCTACCTTTCGGCCATCCGAATTTGGGCAATTTCAATTTCAAACCGCCACCAGGCGCCTCACCTTTCACACTAACACCCAAATCAGCTCCACCAGTCCCGGTGGCAGAACCTCCCAAACTCGGTCCCTCGACTTTCGGTGTTTTCCCTTTCTTCCCAAATTTGAAACCAAATTTAGGCGCCTTCACTGACACGTCCGCTTTCGGTAAACTCACATCCACTCCAACATCACCCAAACCGCCAACATCCATGCCAACATTCACATCCGGAGCATGCAACTTCGGACCGCTAATCTCAACACCGGGAACACTGGCGTCCACGTCCATACCTGGTGTTTTCGCTTTCTTCCCAAATTTGAAACCAAATTTAGGCGCCTTCACTGACACGTCCGCTTTCGGTAAACTCACATCCGCTCCAACATCACCCAAACCACCAACATCCATGCCAACATTCACATCCGGAGCGTGCAATTTCGGACCGCTAATCTCAACACCGGGCAAACTGGCGTCAATATCCACCTTCGGTAACTCAACTCCCTTGCCAACATCCATTCCGAATGACGGAACTTTCACGGACACATCCGCTTTCGGTAAACTCACATCCGCTCCAACATCACCCAAACCACCAACATCCATGCCAACATTCACATCCGGAGCGTGCAACTTAGGTCCGCTAATCTCAACACCAGGCAAACTAGCGTCAACGTCCAATCTCGGCATGCTCAAATCGACACCTAATGAACCAGGTGTGCCAGATAGATCAACACCACCTCCAACGTCAAGCGAAGGCAACTCACCCGATACGGACAAGTCCGGAACTTTCACATCCCCTCCAACACTGACCGAGGGAACAGCAGCACTCACGTCTATCGCACCACCTAAATCACCTACAGTAGACACATCTGGAAATTGCACATCAACACGTGGAACGTCAACATCTGCACGCACGGAAGGTAGCTTGATCGACGGCCCAGACACGTCCACTGTAGCTTCGGGCAATTTCACTCCGGCATCAGCCGACAAATCGCCATGGCCAAGTTTCACTTTCGGCAAGCTTATTTTTGGAGACCAACCAAATTTCCACCCACGACCCTTCGCTTTACCACCAGCATGCACATCCAAATCCGGAACTCGAACATCCCCGCCAACATCTAAACCGAGATCAGCTTTCCCCGACACCTTGGGCTTCTTCACTTTCTTTTCGCCCTTCGCTTTTCCACCAAATCCGAAGTGGAACTTCTTAGAAGGCACTGAGACCTCGGCGCTGGGCATATCTACTCCACCGGTCAACGAGATATCACCACTCAAATCTGGCCTTACACCACCACTAACACCGGCGTCCAATCCGGGCAATGACACGCTCGCATCCACGCCTGGAGCTTGCGGCAACTCGATTTTGCCGCCGACTTCCGGACCGGAAACGTGCACACCCGCCTCCGGGACTTTCACCTTACCCGAGACGTCCGCGTCTCCGCCCAACTTAAGGCTACCTTTCGGCCATCCGAATTTGGGCAATTTCAATTTCAAACCGCCACCAGGCGCCTCACCTTTCACACTAACACCCAAATCAGCTCCACCAGTCCCGGTGGCAGAACCTCCCAAACTCGGTCCCTCGACTTTCGGTGTTTTCCCTTTCTTCCCAAATTTGAAACCAAATTTAGGCGCCTTCACTGACACGTCCGCTTTCGGTGAACTCACATCCACTCCAACATCACCCAAACCGCCAACATCCATGCCAACATTCACATCCGGAGCATGCAACTTCGGACCGCTAATCTCAACACCGGGAACACTGGCGTCCACGTCCATACCTGGTGTTTTCGCTTTCTTCCCAAATTTGAAACCAAATTTAGGCGCCTTCACTGACACGTCCGCTTTCGGTAAACTCACATCCGCTCCAACATCACCCAAACCACCAACATCCATGCCAACATTCACATCCGGAGCGTGCAATTTCGGACCGCTAATCTCAACACCGGGCAAACTGGCGTCAATATCCACCTTCGGTAACTCAACTCCCTTGCCAATATCCATTCCGAACGACGGAACTTTCACGGACACATCCGCTTTCGGTAAACTCACATCCGCTCCAACATCACCCAAACCACCAACATCCATGCCAACATTCACATCCGGAGCGTGCAACTTAGGTCCGCTAATCTCAACACCAGGCAAACTAGCGTCAACGTCCAATCTCGGCATGCTCAAATCGACA
>MSTRG.2980.1
GCAGGAATTTATTCTGGCTTGTCACATGTAACTTTAGTATTTTATGTTCAATTTCTGTTCGCTAGTGCACTGCTACTCCTACCTTCGGTTGACGTTGAACTAGACTTCCCTACCCAGTAATCGCCTGTCAAAAGTGAACAGGATTCTGTCCCGTCCATGTTCGGATGGTTTCGTGGTGTGCGAAACCGAAGTTAGGAGTAGCAGTGCACTAGCGAACAGAAATTGAACATAAA
>MSTRG.9368.1
CCATTTTTTGTTGTTGTTGTTGTTGCCTACGTGCCTTGTACATGGTTTGGCACGTCCCTGTCCCCACTTAAGGTTTCTAGATAGAGAGCACGGGCAGAGGATACCCCACCAGTTCACGCGTGAGTAACCTTCTCTGCGGCTATATATGGCCCAGAGGTCCTTAGATCACCTTAGAGGTGCTGAGCACAAACCTTTTTCAGCTGGAACTATTCAGCTGGTTTTTGGCTCAACTCACGACGCTCTCTTAGGTCGAAGTTCTCCTACTCGGTCGTCCTTCTGGAGGGGGACTGATGTAGCAGCTTCGCAGACACCAAATTCAATAAAATACAATCGCGAGCTTAGAGCTTAGGCGCGCCTTGTTTAAGTCCACCGGTGTGAAACGAAGAACACGTTTTAAAAAAAGAAGAACCTTCGTCACACTACGTCAAAAAACGGCAAGGCGCGCTCCAGCTCATCAGCTCTGGTGATTAGCTCGATCAGCCTCCCTTCTCCTGCACTTCATACAGGACAATCAATACAAGTACAAAAACCATCAATCGCTGTCGTTCTGCGTCTTTATTCGCTGGGCGGGAATTGAGTCCACAAGTCGTGCG
>MSTRG.5363.1
CTCCACGTTTCGAGGTCTGGTTACCGGTCATTCCCAATAGCGCAGTTAGCCTTTTGACTACAGCACTCATGCGCAAACATGTGATGAAAATTATATCAATACAAGGAGCAAACTATTGATAACCGAATGGACAGTCACACTGTAGATTTCCTAACCGTAAATGAGAGCGCACACTGGACATCTCGATGTGGTAATTATGAGGAAAAAAACCTATGGACAGCGCTGTGTATCTCGTTTATTCGCGACGCTTATTCTGCAACAACGCATCGCAAGTGTTCGCAGCCATATGACATAAAATCAGCTTTAACCAATGCAAACCTCCTGAAGTTGCAAACGACATCATTTGATTTCACAGACGGAGTTGTCCACGATAATTCATAGTTTCCAATTCGTTCGGAAACTCTCTTGAACACGTCACAGATGAAAGATCTGCGAGACAGACCATTCTCCAATGTTCCTTCTCGATTTTCAATATATTAACAGTGTAGTTACTAAACGGTAAGTTTGACTGCAGTGTATATGCTGCCCAATGACGCCCCAGTGGTAGTCAGGTTTTATTCTCAAGTACGTAAAAGCTCCCCTTGAAAATGCCCTCATGGTAGCGACATATCTTAAAATACTGCCACTTTCCAGGAACATTTTATTGCGCATTAGCTGAAAAGCACTACGTGTCACTCACTCGCACTGCAGCCAGTGAACAACGTCAATTTCGCATTTTCTTCAACCTTAGTCCGCAACGAAACATTTGTGCATCTCGGTATTCATCACTAAACGCGTTATGTCCAACTGAGCTCCTGTCCATTAGTATTGATTTACAACCTCTGGAATGAGGCGACATCTCAGTTAGGTATTCAACAACTATGTGGAAGACAACAATATTATCATTCAGCACAACAGCCTACAAAATATTTCCACCTCAACCCGTCTCACCGATAATCATGACGTGTCATAGAACGTGTCAGCCATAGTTCACTTGGTGCACAGCATCTGCTTGCATAACACCACACAATCTAACAGCTAACACGCTGACGCCCACCAAACAGAACAAGCTGAATCCCATTTACACTGAAACGCAACCAGAAAACTTCCCAATTCTCCAAAAAACTGCCCAGTTGCAT
>MSTRG.11557.1
CGAGGCGTGGATCAAACTATGACTATATAAAGTGTGAAAAGAAAGTTACTCAGAAAAGGGAACACAGGCTTTAGCAACATAATCACCGCTGACCATAACTTGGGTTATTTCTGGCAAAGTTTTCTGCCAAGCTTGCTGTGGATTTTGAGGGTTCTCAACGAGGCGGGTGTGAAGCAGTGGCCGGGACTAGTGTCGAGGTCTGAG
>MSTRG.10870.1
CCCCAATCTGCATTGATCAACTGTAACTCCCGAGGCAGTCCGGACCGAAGGGAGGCAGTCCGGACCGAAGGGAGGCAGTCCTACGGTTCATCACTCATGTGTTGTTAGTGTTCTTTCTCAATTCATTCCATGAAGGCGTAGATAGCCTTGAAAATCAAATCCGTTTGGTTGTGCGTAATCTCCTTGGTGTCGGTCACCATACTAATGATATTTTGCTCGAATGGAAACCCATAAATGATACACCAGTACGAGGATAGCGAGACAAAAACCCTGCACAAACGAACT
>MSTRG.2582.1
CGGGCTCAGGTCCAGCATCGCTTGAATGATGGCATCATCGAACCGTCCAAGTGCTCTTGGAGAGCGCAAGTTCTTGTAACTAAAAACGCAACCCACAAGAAAAAAATTGGTTGTGGATTACAGCCGAACTCAATCGCTTCACCCAGTTGGATGCCTATCCGCCACCTCGAACCGACAAAATGGTTGAGGCTGCATCTCGTTATTCAATATACACCACCCTGG
>MSTRG.616.1
ATGAGATGGCTACTCGTCCTGAATGCCTCTCGAGATACTCCCAAAATGACTGTACGTCTGTCACAGCCCTAGCTGAGAAAGTGTTTCTCACTGCATTCTCACAAAACTGAGAGGATGAAATCGAGCTCCTGGCGCTCTCTGCCGGGTTGGCTGACTGATAGTCAAGGGAGATGGCTAAACTCTGATTCCAAACCAACCACGGGTGGCGTATGAGGCGTACAACACTATGCTCACCGGCATTCGTGGCGGAGGGGCGCGCTGGACATCCAAGATATCTAGCACCATTCGAAGGGTGTATGAACTGAGTAATCAGTCACCGACCCCCAGTGAGTTACGGATCCCAA
>MSTRG.18491.1
TGGAAATTCAAATGAAGGCGAAAAGCTTCGCAGGGACTTCAGTGAACTTTTGAAGAGCATGAATGGTGTATGGACATATAACGGACTATTAAAGAAAAGAAAAGCCGTCAATGAAACGGATTAGTGGAGACAAACGTCAATGGTTCGGCTAGGCAGGAGTTGGAAGAGTGTGAAATGTTTTTCTTGTATTTGATAGAAAATTGGTAATCAAATTATGGTTGGCTGC
>MSTRG.1203.1
ATACAGTCAGACCAAGGTTGATCAAATCACCGAGACGTCCGGCTAGTCGACAAACATCGAGAAATTGAATGAATGTATCACGTAACGCGTGCTCGGCTTTTTCCAAAAGCGCTTCATCCGGGGCGTCCGAATCCCGTAAACATTCGAATTTTTCAGCAGCACGACGAAATCGGATCAGTGATAGGAATGGTGCACCGACTGGACGAAGGTCGTCCGGCGTGACCTGTTTGTTCAGAACCGATTCGGACGGAAGACAAACAAGTTGTGTGTGAGCATTTGAATTGACTGTGGCGGGTGTAAACCGTGAGTAGAGATCTGCCTGTTTGTTCTGTTGTAAATACTTTTTGAGAATATTGAACTGATTGGGGAACAAGGTGACAAGTTGTTCACCATCCCATGGGTTTTGTTGGGTACCAGTCACATAGGCTTTCAGATGAGATGCACGCGCTTCCTTGAAACAGGCCCGATCCAAAAGCCATAGGGTGAACATTGTGGGGAGCATATGGCGAACGGCGGGGAACACTCTTGCGTACAACGACAGCGCACGTCGGCACAGTTGCACAGCAAGCATATTCGAATTGACCGGATTCTCGATATCCGAGACCAATCGACCGGAAGCGGCAGTGGCTGCTGTGGCATCGCATAGAATGAATCCGAGCAGGGCCGCCCGCATTCGACTCCAAGTGGGATCGTGCACATCCAGTTGCCACAGTGCGCACAACGATTGCACTCGTTGGGGCGGATACCGTGGGCTGGTGCGTTTGGAATCAATAAATTCCTGTTCACAC
>MSTRG.6884.3
AGTCCAGCACTCTCAAAATCTCACTCGGAATAATGGGTTGTGGAGGTGAAAATTGTGTTTGTTGTGAGGGATGCAAAACGAAACATCAATGCTCATGCTCACCCGGTGAATGCAAATGCAAATCTTGTCCATGCGGATGCAAATGCTGCGAACAGTGTCCCAATTAGACACCGAGTGTGCGCGTGTGATCGATTGTACAGAACTGACACATACTCGTCAGGCATCTACATGTTGTTCCTATTTTTCCTTCTTATTTCTGATGAAATAAAATGAGTTGTAATATATCAATCAATT
>MSTRG.5551.1
TTTTTTTCAGAGAGATCTGGAAGTGTGGAGGCACGAGGAATTCACACCAGATCTTAGCACACATATATATGTGGGTATATACGTGTGGATAACGGGGAATGAGGAAATGTTCGAGGCGGTTGGCAGGGACAAGTGATAAACAATAAACCTGTCATATGATACGCAGCTTTCTTGTTTGTTCAAGATGAGAAAATGCTCCGAAATCCTCAACGGTCGCAAGAAGAGTGACCACACACCCTGAGATTAGAGTTGGAGAAATTAGGGATACTGTAGGACGGGGTGGGCCCCGATTGGGGAAATCGACTTCTTCAACATGAAGATGGGGCAAGGGCGGTAGCAAAAGACAGCGGGGAGGAGAGCGAAAAGGCCAATAAAATAGAAGCTAAATGATTCGTTGACTTGACCAGGATGAGCTCGGGCGGGGGCTTCACCACAGAATAACCGAGAAGGGGACAGTTGAGGCCAACGTGAATAGGGCGGATGTCATTCGAGTCGTGAGAAAAGTTTACGAATGAGGGACTAGTTCGACGATGAAACATTGACAACGGATGAAAGGGAAGAAATGAATGTAGTTTCAAAAGGAATTCGAAGTAGAAGAGTTGAGGACGAAACAGAAACACAAAATTATGAATGTCAAAGCAGTACGTGTATCCTTGGGTGCGTAGAAAAAATTAGACAAATAACTTGCAACAAGAGAAGTCAACATTTATATCCGGTTGCATAAAATGAGGCAAGTTGATCGACAGGTTGGTTGGGTATGTG
>MSTRG.12999.1
CCACGTGATCGGCATACTAAACGGTTGGAGACGTTAAGTGATATGGCTAGGTGTCGCGGTCAGTGGCGTAGGTGCATTCGGACTCTTTCCTTGTCATCTTGATTTCCCCTTTGTAACTCGACGTTTTGGCTGTTTATCATTATGCTCCCATTGTTTTCACCCTTTACTCAACGATGTTGGAAGGCAGCAACGGAAACCAGAGCACAGAAGTGCGAGGTTAATGGTGTGATAAACTGAAACTGAAC
>MSTRG.6876.1
CGACTGATCATTGGTAATTCCCCCACATGAATACATTCTTCGCAAAACGCCGTAAACCAACATTTCCTGCATGCAACGAGACACAGGTGCTTGCCAGACCCCTCACAGATACTAATGGCGTGCAGAGGACGAAAACACCACCAAATAACTGCGCTAACACGAATGAACGCACCGCACTTGCTCATGAGCGTACCCTGTAAACTTGCATAAATATTATGCACATATATGTGCATTTTTCACAGACTACGGTGTTGCTTACGAACACAATTGGTAGAG
>MSTRG.18057.1
GCGGCTTTGACTGAATTTATAAGCACAATTTTCTACATCATAGAACTTCAGATGAACTCCGGTGCACTGCGACAGCCAGTACCCCGGTTATGATTCTGTGGTTTGGTGGAAGGTCCACCTGTAGCAATAGGGCAAAACAATCGGGCTTGCTGTCGGCAGGACTGACGGTCTCACGACCTGCTTACGCGACCATAGTCCCCAT
>MSTRG.16914.1
CTTTTTTGGACAACGTGAATAACCGCGTGGCAAAGTTCGGTATGCTTTTTGCACTTTCAAAGTGCAAGACACTGTCACAGGACTAGGTTGGTCAAACACCTAGGGTAAGCACACATCAAGTAGATCAGTTTTGTTATCTAGAAAGCTGAATCGTAGCTGGAGTGTGAATGTCGGATGGAGTGTCTTTAGTTGTAGGGAAGGCTG
>MSTRG.2590.1
GATTATCTACCGCTTGATGTTGAAGTCACTGAAAATTTCCCATTTTGCCCTGAAGTTATTTAACTTCTCCAGAAGTCTGAGCACTTCAAAGCTGGAAAACAAGTCTCTGCTAAGCATTCAAGGCAATCTGGCAGCCGAATTCCTCCAAGGCCTGATAACCAATGACATGAAGTCAATCAAACGACCACAGTCTTTTATGTATTCATACGTTTTGAACATCAAGGGTAGGATAGTAACAGATGCCTTTATTTATCACCTCGATGAGCATCAATCAGTGGAACCAAGGTATTTAATGGAGTTGGACAACCAATGCGCCCCCTATGTGGCATCTTATCTCGCAAAGCATAATATTCGAAGGAAGGTTAAAATCAATACGGATGAATCTATATCCGTTTGGGTCGTCATGCCTCCACATAATGCTCCCCTATCCTCACTATCTGATCGGCAGTCGTGGCTTCCTTTGAAGTTGAACCATTCAGGCGGTCCAGATGTACAACAGAATTTGCGTTTTTATGCTTTTGATCCACGGGGAATTCCTGGATGGTCCGGCAGAATTTTGCTTCGTTCTGGTATCGAAGCCTCTCTTGTCTTCACTGGTGCCAAATGCGAGTATCATACATTGTCATCTTACAATCACGTTCGATGGCGCCTGGGTTTACCTGAGGGTTCGGATGAACTACTTCAAGGTAAAACTTTGCCGTTGGAGTCCAACGGGGATCTGTCCGGAGCCGTAAGCTTTTCGAAAGGTTGTTATGTTGGACAAGAATTAACTGCACGTACACGATTCACTGGCGTTGTCCGTCGTCGCTACCTTCCTGTTCAATTATCTCCTGTTGACAAGAGCCAAGTTCTTCTGATGAAACCTGATGACCGAATCGATTTGTCCCAATCTACCGTCTTCAGTGACTCATTCGAGGCGGGCAGTGATAGTGGCAAATCAACGCGGCCGGTCGGTTGGCTTCGCGCAGTAGACTGCGTCACCGGAAAATCTAATGAGACATTGGAAGGTTTGGCGTTACTACGACTGTCCGAGACTGCCGCCCATCAATCTGAGTTGCGTGTACTTTTGTCATCTTGTTGGTACCACGTTAAACCTTCTGTACCCAGTTGGTGGCCAAATGACATAGCACCCGAATTGCCGCGCAACGTCATGTAATTCAAACCCCACTTTTTCGCCTTTTCATCTACAGGATTCGATCTGACCGCGACTATCAATCACCTCCCAACATCTTTTTGTACATAGTTCCCAATCTCCTTTCCTTTTACATTCACTTGCCTTTCCGTGATTACCTTTTGGGAACCTACATCATAATCAGACTGATGTGTAATATCCGTAACCGAATAAAAACCGAAACGCGTACGTAGGAGTTCTTCGTCACTGATTTGCGTAAGTTTGATACCTTCATATGGTTTCAGCGCTGCCTAAATGCATTGTCAGTAGAATGTATTGATGTTCTCAAG
>MSTRG.531.1
CCAGTCAGTCGCTAGGTAAAACCACAGTGAACTTATTCGACACCAACCACATCTATCTGTATATGAGAAAACCGTAAGGATACAACTGGAAAGTGGCTTATTGGGGCCGTTGAATGTCCACTTACATTTCACCTTTGGTACTGAAAGCAGGAACGAGTCCAATTACGAATATCGTTTTGCGCGTCGTGTCAGATGTACCTGCCTGCAACTAGCTTGGTGGTGGGTAGGATGCCAGGAAGGACTGAATTATGTAAAACCTCGAAAATTTTGTAGCGCCAAGACATGGGTGCATTTAGGCGTGGGTGTGG
>MSTRG.894.1
AATAAGTCAATATATTTGTCAGCATAACAGAACAATAAGGCGCGAGCCTACAAGGAGATTTTTCGCCCCGTTTTCTCTTCCAAGATTTCATTTTTCTTTCGATCGGTATCCAGCCTGAAATTGACTCTTCACCAGTTAAAGGCCTTCAAGTTGCGCTGCCTTTTTTTCTAAATGATAAGGGTTATTGATCCCGAACCTAAACTCATCTTATATATGGATTGCTGTTTCCTCCACATTCATCAACGTTGCCTGTCCATTTCCACAAAGTTTCCTCATGTCCCCTCGTTTCATGATGAACTCCCTCTATTAGAATCGGGAATATCCATCATTCCGGGCCAACTTCATCTCCATAGAGAGCCGCTCTCTTCATATTCACCAAAGTTCACGGTTGTACTCCCATTCATTTCTTTAACCTCTCCATGTCCATAACTCACTCCGTGCATAGAACCAGCAATAGGCCTCAGTTACCCACATCTTGCATTATTATGACTTATAACGCATCCCTAGCGCTATATTTTCACGATATATTTTGTATTTTCACGGACCACCACCAACCAGTCGA
>MSTRG.5225.20
GTTTGTTCGCACCCAATGCACTGTGCACGCCCCATTTCCGTGAGGTTGCGATGACCGCGCGTATGTTGCGCTCACACTGTGCTTTGTAATTACGGCGGGGATGGACCACGCTTTTGAGTATTCTGTGGAGGTAAAGAGCAGGTTCTCGTTGTTCATGGATGATTCTTTGAACAACGAGGATCCGGACTTGCTACTTTCAAAGATCAAGAGCAAGCGTTCTGAGAAAAGTAAGAAAGATAAACAGCATACTGTGCAAGCCCCGGTCGTCGAGAAAATTGGGCCGGCACCCAAAGAAGAGGCTAAACCGGAAGCACGAGCTAAGCCAACGGCTGTTCGTGTTCCAAAGCAATGGAATCCGTCACCGGCTGATGTCGCTGAGGACAAACCTGTGTACACAACGGAGAAGGAGGCTGTAGAGTTAAACCCTGTGCCACGTCCGCGCGGGCGCGGTGGTCCGCGAGCGTTTCGTGGTGGTCGTGGTTTTGGCCCTAGAGCGGAACCAGCGGAGTGGTCTCAAGAACCTCAAGGCGATCTCAACGTGGATGGCACTACGGACGTTCCGTATGAGCCCCGTGGACGTGGGCGAGGTCGAGGATTCAGCAGGGGTCGGGGGCGAGGATCGGCATACACGGACTATCGTGAGTATGATCGTGGGGGTATGAGACCACGTGGACGCGGCGGCTATTTTGGTGCGCCCCGCATAGCTCCGGATGAGGAAACTAACACCCCGATTGCTGAGGGTGGTGATAGCGCACAGCCAGAGGTCGATATGGCAGACGCTCCTGTAGAGGATGTAGTTAACGGCACAGCTACAGAGAATGCCGAACCCGTCGAAGAAGAGCCAAAAAGCTACACTCTGGAGGAATACAAGGCGATGAAATCAAACGCAAAGCCCGCTGTTGTGTTGAGCACAAAAGGAGCTCGGAAACCTAACGACGGGAAAGATGTGTTTGCGAATATGGTGGCACATCGCAAGCTGAACGAAGAATCGGATGAGGAAGTCGAAGAAGTTGAGAAGGAACCTGAGGAACCGCAAGCGTTCGATATCGATGTGTCATTTACTGATCGACTCGGCGAACGCGGAAGAGGGTTCCGTGGATTCAATAATCGTGGTTTTGACAACGGTCGCGGCTCAAATTTCCGTGGCAGACCACGCGGCGGCCGAGGAGCTTTTAGAGGTGAAGGTCGTGGAAGAGGGTCAATTCGTGGGATGCCAGTGGAGCATCACGCGCCGCCACCGGCAATCTACAGTGATCAAGATTTTCCATCACTTAAGTAAACAGTTTCCCAGTGACGTTGAGTGGTTCGTCGATCAGTTTCATTGCCTGGCCCCGATAGGCTGCCACTTCAAGGCTGTTAGTTTAGCCTTATTGTATACGCGTCAACCCAGAACCCTAAATCACCGGCTATGTAGTCCGATGTGCACTGATACATGCGTCTGTATATCAGATTTGTAATTACGCAGACCTGTTTCGGTGTCGGGTTACTTAGCGTTGTACATGAATAAACCGTTTGCCGAGGTATTTATTTATTCTTTCGACGATCCGGTTGGCTACGTAATCCAATCTGTTGCACATCAGTTTGGCTTGAAAAAGTTGCAGTATAGTTC
>MSTRG.2693.1
TCTGGGTTCAGAATTTTTCACGATAAAATGGTTGCACTACGAAAAGAGGTGTGCTGCTTGGGGGAACGGATAAAAAGGGATCAAACACCATCACCAACACGGAGAAATGTCGATCACATTCCCGCTCTGAAACGCACAAGAGCTGCGAGAATTCGACGCCTCATTGCTAGAGGAAAAAAACAGACGGAAATTGAATTCCGTCTTCACATTAATGTGCGGCAAAACCGTTGCACGTTATGTGCGTCAGCTGATGACGAAGATCGCCAATGAAGTAGACTCCTCTAGAGCACACGG
>MSTRG.2212.2
TATATGGATCACTCTAATAGCGGTTCGCGCGGCAATCTTGAACTGGTTTCGAGTTCCAACTGGGCGGTGGTGCGCCTTGAGGATACCGAAAGGGTCAGTAATACGTAATGCTGAAGAAGCATGGTGAACGAGAATAATGCAAGCTATGGGAAAAAGAGGCCTACTGAGGTACTGCGAACAGCTAAGCCCGGGAAAATCCATGCATTCGGAGAGAACAGCAAACAAGAAGATGATGCAACACCCTGAAAGACGGATCTACCGGGGTTCAGTAAAAGGAAAGAGTCATGGAACAGGGAGACTTGGAGCCAATTTTAGGAAAGTGCACTTGGGAACTTTGATGAGTGTGAAAGGAACAGCAGTCCATAAGGTGAGCTTATTTTGAGGATCAGTTACCTGTACCATTCAGAAATGAGAAAGCACAACTGGAGGTTTCTGGAAAAGTGGAGGATCAGTTTCCGGCCGGCCACGGTTCGAGGAAAAAATGGACTGTTCCATCGGATGCTATGTGGAAAACCTCAGCATGGACTTGAGCGTTATTATGCTGTTTCACTGACAAATATATGTACATAT
>MSTRG.17860.1
CTGGGAGCTGAAGACTCCGGTTGTGGATCCCTAAGAAAACCACCTGCTTTGGCCTGCACAACCCAGCAGTACTACACTCACAAACTGAACCATGGGCTCACACAAATTCGCTTTCATCTCACGCTCCTTCGCTATCGCAAGGTCATACGCTCATCGACCACCACACTCGAAACCTGTCCATCCAGTTGTTTTATGTGCCAGCCATGTCA
>MSTRG.11068.1
GCTGGCGTAACGCAGAAACACGTTCATGTTCAGTTTAGTTCAGTTGTCTTGAAGTCTTGAAGTACTACACGGGTTCGAGGCTTTGAGCCCAATTGTCCCGGTTCTTGAGGAAATATTTGATCTTCTGTCGGATTCACCGAGCTGAAACGAGAGTAAAAAGAAGCGACGGGGGGCGGGAGTGGCAGCGAAAACAAGATACACATAACATCATGCAGTGTCACACTGTGGGCAGTGCCTTAAGCTGAGTGGGGGTGCGGCATTCGTGAACATATATGCGATAAAAGACAACTATTTTGTTTGTTTTTTTGACAAATGAATTATTGGGAGAGACCCAGGTAGAGGTCTAGCTTTTTCTTGCAGATAGTTTTGTTCTGCGAGAGAATAATATCTTCCGGAAGTGCATTCCACATAGTAATAACCCTGTAGCTAAAAACGTTAATTCGTAGTGAAGTGCGTGATCTCGGTTTGAAAACTTTTCTGCTGTGACCACGGAGAGAAGAGGCTGGACAGACGGAGAAGGGGCAATCGCTTTGACCTGTT
>MSTRG.13169.1
AACAACAAGAACCGCCGGTAGGGTGGTCTGGTTTGGAAGAAGCAGGTGAGGCAGATTCATGGCGGACGTGGGCAGTGGAGGGCGCCCGTCCGTGCCGTTGCTTACATGGGATACTGTGAGGGGTAGGTGCTTTAACTCAGTCTTTGAAGGACAGTCGACGCTGGATGGATCGAGAGTGCTGAGGCCTCTCCGGCGATTCATCCAGA
>MSTRG.6748.1
CTCGAGTTTCGCTCTTGTTAGAGCTCATCAGTGGTGCACATCCTCCGCCACACCCAGGGTTTGAACCCGGGCCCTCCCACCTCGACGGCGTGTGTGTTACCATTGCGCCACCCTGTTCCCGTTCGAGCTGATCCGAATCACCAAGTTAAGCTTGTACAGATGTCGACCTCTATGACAGCCAGAAATGCCCGACTGCTTTCAAATGGAGACACGGTTCCGGACCTAGTTAACTCCAAGCGAATGCCTCCCACCAGATCAGGTCTTCTCCACAGGATGAG
>MSTRG.1831.1
AAACAAGATTGATAAAAACTACGACTTCGCGGATCTTCTGCATGAACGAAGCAGAATTTGTTTACTCCTTGACGGATAAAGTTGAGATTGAAGAAGAATTAGTCTGACAACGTCGAGCTGCATGTAGCATTTCATGTAGGAAAACTTGGTTGTGTGGACTATCAAGTATTTTACAACACTGTACAGAAGCGTTTTACATCGTTCAGAAGAGAACATATCTATTCTGAAAATTCACTCAAAAATTGTTTGTTTTCGCACAAACCCAGGGTGCCTTCC
>MSTRG.8789.1
TTGGAATGTGAGAACACTACTAGATGTAGGTAGCCAAATTACTATGATTCTAACACTACACGACCACCATGTAGACATTGCACGCCTTTCACAAGTTCGACCACCTACCTTCGGCCCTCGGTGTGTTAAGGTTCCGGGAGTGGATACAGTTTATTGGTTCTATCGCGGTTGGCCTGAGGATAGCTCCGGACACCAAGGTGTCGCATTCGCCCTGAGCAAAAAGGCCAACAGTG
>MSTRG.11140.1
GTAATTTTTGATAAGCCTCGTTCCTATAACTCTACTACACTCAATCTATGGCAACACGGAGGATATCAGAGTTCACGAATTCATCTTCCAGTCTTGACTTGAGAATAAATTCCTGCAAGCACTGTAACAGTTTTTGTTATCTTCACACGATTAGTAAGTACTACTTGGATCTACCATAGTATCCAGTTCAGACTTGCTCATAAACAGCGAAC
>MSTRG.831.1
CCGATGAAGAAATTAACCGTGGTGGAGCCGAGATCGGGGTCGAGGTTGGGGTTGGGGTCGCGGTTGAGACGACCGACGAAAAAGTCGGTTCTGATACACCGGATGCACTTGTTACCCGTTGTTCACTAACACTAGAACACGAGTTCACGAACTGATCCATTCGCGAAATCGGTGTATCGTGTGGTATCGGACCCACCGACCCATTATTCTCCATCGCACAGGACATCATTGATTGTGCCTTCATACGTAAGCGCTTCCACGAACGCTTCGGCCACCCATTAGCGTGCATGCAGTTAGATATATCCACCCAAATTTGTTTGTATTGATCAGCAGTCATATGTGTAGAAACACTGCGTAGAGTATTCCGTGCTCGACCAACCAACTCAACCAGTAATTGTTTCTCGCCTACCGAATACGGACCAACACGTGCTGCTTTCCGATCTGAAAGTGCTATATGGCTTCGTTTCGATCTCAATAAATCCGTCTCATTCATTGTTTCACAAATAGAGAGCATCAAATTTGTCACAGTGATTAGTGTAATGGGGAATATCGCGCAGCTGCAAGATCCGATTTCTGATGGTTAGTTAGAGCGATTTGGACTATTGTCTATCCATCTGATGTTTTCA
>MSTRG.6133.1
AGGCTGAAGTTCTGGTCCGAGTGAAGCCCGATCAACAATTTGATGCTCGATCCGCCGAATAATACGCTTGACTTGTTCTGGATAGCACCATGGAGCCTAGGAGCAACGTGTAGCCCGATTAGATACAGAACCCAGATCAAGAACACGATTGCACTGCACATTCTACGGTGTTATCTGTGAGCCAGAATACGAGCGCACACTAACCATACTTTTGACGATGGTCCCTAATCACTATACA
>MSTRG.8179.1
CGACGAGGAGTTGCTGTCTAATTAGTTATATTTCCATGCATGAAGTCAGACAACCTGACTTCGAAATTTGTACATCCATCATGTGCTTTCATTGCATGTGGGTAGTTTGAAAACTTCGACCTCCACTCGGGAACACAGTTCAGAACCCGTCTTGTAGAGATGAATACCATAGTTTTTCCAGAGAAATGGGTATACCGGTCACTACAATAGGAAGTTAAGATCGCCAAAGTTGTGGAATATTTATTTTGTGGAACGTGAGTAGAAACTGGAGTGAATACTTTTTTATCCGTTTATGTTTCGTGAGTTAAAAGTAGATATTAAACATTGAA
>MSTRG.13278.1
GCACGGAAAATATTTTGGAGGCCACGTCGATTAAACTGATTCCACGGTAGTTTTCGCACACGGTCCTGTCGCTTTCCTCTGGAAGAAGAAGTAGAACTGAAGTTCCCCAGTCCATTGGGAATTGTTTTTTTTCAGACTGAACAAAACAGAGTGTGCAGTGACTAAAGCAGTGTCGAAAGACATAATTTATATACCTCCGGTGCGATGCCATCTTCTCCAGGGGATTTCCGGTTCTTCAGCTTGAATATTGCATCCGTGATTTCGTCTCGGTTCGGTGGGTTGTTATTACCGTCATAGCTCTCGCTCAGGATTACTGATTTGGTAAGCAAAGCTTGCTGCGGCACGGTTCAATAGACAATTAAAGTGTTCGGTCCATCTCTGCATGAGATATATCGAGGGGAGACGCCCGGGGTAGGCGGTCGCCAACGTAGAGAGCTACTCCACCAGCACGTCCTCTTCATGAATCATGACGGAGAAGGGAGAAACCCGGTATTCTTACTTCACCGACTTAATTGTCTGGTATGAGCCAGGTCTCCGTGATGGCAATGACGTGGGGTTTCGTGTCGGTTGCTACTTGTTTCAGCTCCAGCATTTTGCTCGGTAGACTGAGACAATTTGTGTACAGGCATTTTAGTGCCTGCTCACTAGAAACAGAGGAAATTCTAATAGGAAGGGGTTTGTTGTCTGCAGAGGTGTCCTTATTAAGGCCGGTGCCGACATAAGGGGTGGTGGGGGCATAAGCGGGCGTCTGAGGTACCCAGCTCAGCGGGTAAGAGGGGAAATTGCCCTCTGGTGGACGGGGTTGAGATGCTCCTGCGCTAAGAAAGCT
>MSTRG.17817.1
GGTTATCACCCCAATAGGTAGATATAAAAGCATACCAGAAGGTATCTACTTATAATCCACTTTTGTGTGCTACACAGAGTAGTGTTCAGTTGGGGCTGGCTTAATCGCATACCCATTCAATTCACACAACGAAATGGCAGACGAAGAAGTTCAGGGTCTCGTGGTTGACAATGGTTCGGGAATGTGCAAAGCTGGTTTCGCCGGAGACGATGCTCCTCGTGCTGTGTTCCCATCCATTGTGGGTCGTCCACGACATCAGGTCAGTTTCTGAGTGGATTGATGAGTTCGATAGAAATCAGTGCATATTGTGGTTATTTATAATAATTATTATTATTAATAATTTCGCAGTAAAACAACATTGAGTGATCGTGTATGTGTTTGTGTACATATTTTGATAAAATAAACCAGGATGTTGAATATGGGAATCGGTAGCAGAAATACACTTCATAGGGGACAGGCAGTGCTCATCAAATAATGCAGGGAAAGGAGATGCAACACCTGAGCATGGGGTTTTGAAATAAACCCT
>MSTRG.8973.1
CCGAAGTTCAACGGTATTGCTTCGCACCATTTAGTAAAATAGTCGACGAGCACCAGTAAGTATTTATTTCCATGTTTCGTAAGTGGTAGGGGTCCGATTAAATCCATACCGACTATTTCATTGGGAAACCCCGCTGCTATGGGTTGTAACGGAGCACACGGTGCCGTTCTGGGATTTTTAAAGCGGCCACAACGTTCGCACGTCCTACAGAAATCCAATACATCTCTTCGTTGGTAAGGCCACCAAAACCGAGTCCTTGTCGCATGTTCTAGCTTGTTGACACCCGCATGGCCCAGCTCAGTGTGTAATGTCGTAAGGACCTTTTGTACCATTGACCGAGGGACGACGACTTTCGTTGGATAATTGGGACCAAACTGGAAGACTAAAACGTTATCCACAATGCTCAAGTGATCCCAGAGGCTCCAGAGATGCTTGGTCCAAAAACCACTCCCCGCCATCTCACGTTGACTAGGCTTCTCACTTCCTGCCTTCAATTTTGCGTAGATGAGGCTTGTGTCGCTATCGCTGGACTGGATCGAGCCCCACTGTTCCGTCGTATCCTCCTGTAGACTGATCTGTGCCACATAACCGACGGGGCAGGACGGGCAGTCTCCGTGGTTTCGGATTGGCCTCCTCGATAATGCGTCCGCATTCGAATGTCGGCTACCTGCACGGTGTTCAATCACGAAATCAAACTTCTGCAACTGCTCCTGCCACCGGGCTGTCTGTCCCTGGGGGTCTTTAAAGTTTTGTAGCCACAGAAGGGCCTGATGGTCTGTACGAATTCGAAATCGTCGGCCGATTAAATACTGTCTAAATTTTTTTACAAATGTGATCAGGGCTAGCATCTCTTTTCGTGTCGTACAGTAGTTTTTCTCTCGTTTACATAACGTTTTACTGCCATAAGCGATGACGTGTTCTAACCCATCTCGCCCGATCTGTGATAATACACCTCCAATGGCCCCGTCACTCGCATCTGTATCTAGGATAAATTCACTGGCTCCTTCTGTCAGATCGGGCAGTGCTAGCACGGGTGCCGCGCAAAGAGCCGAACGTAAGTCCTCGAAGGACTGCTCACATCGCTCGTCCCAACTAAAGCTGTCGTCTTTGCGCAGGAGAGCATT
>MSTRG.3730.1
CTTTCTGAGTTCCGTCTAGTTATTTTCTATATTTCTCCTTATTACGGACCAGAAATGGCCCACTTGTTCGAATCGTGTTCATCGATCCTGAATTAATTTACAATTGCGGACTGACTGTGTTTCGCGAACACACTTGATGTGATATTACTAGCTTGTCGATAGCAAGTCAATGCTTGCATCGAAATGCTCATTGGGTTTCACCCCCATTCCACATTCCTTGG
>MSTRG.5317.2
CACAACCCCAGAGCACGGTTCCACTTGTATAAGTCCAGCATACACTTGTTTGTATTACAATCAAATATGTGGAAATTGTTTTTGACTCTGATCATCACCGCATGGGTAACAGTGGAAGTGCAAAACCGACCATACACAACAAAAGAAGGAAATCATCCAATTCAAGAAACCGAAATTGAAACGCAAATCAACGAGTCAAACAACGATTACAAAAACGACAAATACATAAAGCAGAAAGAAAAATGGATTCCTAAAAACGAAAAGCAGAATATCACAGAAAATAATCGAGCAAAAGATAAGGAATGCGGAACTGAATCCAGTACTGAATCCACTACTGAATCCACTACTGAATCCACTACTGAATCCACGACGGAATCCGCTACGGAATCCACTACTGAATCCACGACGGAATCCACCACTTCATCCAGAACAGACTCCACTACTGAATCCACCACTGAATCCACTACTGAATCTACTACTGAATCCACTACGGAATCCACTACTGAATCCACGACGGAATCCACCACTTCATCCAGAACAGACTCCACTACTGAATCCACCACTGATTCCACTACTGAATCCACTACTGAATCCAATACTGAATCAAATACTGAATCAACTACTGAATCCACTACGGCATCCACTACTGAATCCACTACTGAATCCACCACTGATTCCACAACTGAATCTACTACGGAATCCACAACTGAATCCACTATAGAATCTACTACAGAATCCACAACTGAATCCACTACCGAATCCACAACCGATTCCACAACTGCATCTACTACGGAATCCACTACGGAATCCACTACTGAATCCACGACGGAATCCACCACTTCTTCCAGAACAGACTCCACTACTGAATCCACCACTGAATCCACTACTGAATCTACTACTGAATCCACGACGGAATCCACTACGGAATCCACTACTGAATCCACGACGGAATCCACCACTTCATCCAGAAAAGACTCCACTACTGAATCCACCACTGCTTCCACAACTGAATCCACCACTTCATCCAGAACAGACTCCACTACTGAATCCACTACTGAATCCACTACTGAATCAAATACTGAATCAACTACTGAATCCACTACGGAATCCACTACTGAATCCACTACGGAATCCACCACTTCATCGAGAACAGACTACACTACTGAATCCATTACTGAATCCACTACTGAATCAACTACTGAATCCACTACGGAATCCACTACTGAATCCACCACTGATTCCACAACTGAATCTACTACGGAATCCACAACTGAATCCACTATAGAATCTACTTCAGAATCCACAACTGAATCCACTACCGAATCCACAACCGATTCCACAACTGCATCTACTACGGAATCCACTACGGAATCCACTACTGAATCCACGACGGAATCCACCACTTCATCCAGAACAGACTCCACTACTGAATCCACCACTGAATCCACTACTGAATCTACTACTGAATCCACGACGGAATCCACTACGGAATCCACTACTGAATCCACGACGGAATCCACCACTTCATCCAGAACAGACTCCACTACTGAATCCACCACTGATTCCACAACTGAATCTACTACGGAATCCACCACTGAATCCACTACTGAATCCACTACTGATTCCAATATTGAATCCACAACTGAATCCACTACGGAATCCACCACTTCATCGAGAACAGACTCCACTACTGAATCCATTACTGAATCCACTACTGAATCCACTACTGAATCCACAACTGAATCTACTACTGAATCCACCACTGATTCCACAACTGAATCTACTACGGAATCCACAACTGAATCAACAACTGAATCCACTACGGAATTTACTACGGAATCCACTACTGAATCCACTACGGAATCCCCTACTGAATCTACTACGGAATCCACTACTGAATCCACTACGGTATCCACAACTGAATCTACTATTGAATCGTCCACTCCATCCAGTTCGGCCAGCACAACGTTTTCTACTACTGCCCCTTCTTCTGAACCTACAGCGACCACCACTGCTGATAATACACTTGACTTGCACCTCCTTTTTTTCCTGTAACAGGTACCAATGAATTGGCTAAAAAAAATGCACTGTTTTGGAGTTCTTTATTCTGGATTGCAATGATGTTGGACTTTTGAAATGGGATCAGTTGAAAGCGGGTGAAGAAGGGTGATTCAATCATTCGCAAAATTGACATTTTACATAAACGCTAACATTAATGACACATTTCTCAATCCTTCTCTAAACAGAAAAAAGGAACCATCATAAGAACGACAGTGATTCAGAAACTGTCTGTAAGCACACCAACTTCCTTGAAGTAATGCTTACTAACAAACCCTGTGTTGTTTTGATCCTTCATCCATCTTAAAAATCAGTATCGGTTTTCAAATATTTTTTTTTCAAATAATTACAACAAACGGATTTTCTGCTCATAA
>MSTRG.2404.1
AGGGCACTCAAGTAAAAATTTGTCGAAGTTCCACAGAATCCTCGAAAAAGTGTATCGGCTACGTGATTTTTCGAACCAGGACGATAAATTATGTCGAATCGGATATCTGACAGCTCCAAACGCCAGCGCTGTATTTTTCCATTTTTTATTCTTCCTCTAGATGACTGACCAAACATAAAAGCAACAGATCGTTGGTCAGTTATCAACTTGAAAT
>MSTRG.4759.1
CGTCACAATAAGTTGTGTGTTTCGAGGTGCTCCTCTAATCCAGATTCAGAACAAGGATAGACTACCGATGCTGACCTCATCAATGGTTGTATACTCTTTCAGATGTGTTTGTGACGCACCTTATGTAGTTCGAACGGTACGACTGCTATCAACTCGGACTAAGGAGCATCATCCGCGCTGGTTGAGTCAAGGACAAACTGGATCGATAAATAGCGCATTTGGTTGACACTGGAAATCAGGTGAATCCGGACGAT
>MSTRG.15276.1
TGCGTGTAATCCTGCACCATATGAGGCGTGAACAACGACCCCTGACGCTATTTTTGTTGAATGTATTCTTATGCATCTAGTCGTATAGATTATGTTGTACTGGTATGATTAGGAATCACTGAAAACGAGCTTGTTCGCCAACCTGTGTTTTCCAAATGTGTTCTGGGGGATTTTTCCGACAATTTTCAGATGAATAAAGC
>MSTRG.13117.1
GTCGAATTCGGCGTTGCTTCGGCCACCGACAACAAAGAGGTTAAAATGCGCGGACAAGAGCGTGACCAGTGTCTACCAATGTGAACCAAAACGATCGACATTTGAGTTGATTCGCGCGAGCGAAAGCCGATAATAATGTGGGCGATCTGGGTCCATCACTGTGGAGCCGCGAAGGACGCCAGACTTGTCGGTGCCGCTTCTTGTGCGAGAAATTTGTACTTCCTCCGAATAGCCTGTGGTCGCAGCATTGTTGAATGAGTCGGTCGCTGCTACCTGTTTGGTCGGCTGGAACACCAAATTGGCGTCTTATATTCCTCTATATCTCATCTAGGCTTCCAACTGAAATCACCATTAAAAACCATGGTGTCCGTAGAGCGCCTGCTACGGAGTAGTTCAGACAAATCCTGGTAGGATTCGTCTTTAGCCTCAGGAGAGCTATAATGAGACACGACCAACGGGTCTTGACGGTTCAGTCTATTGGCATTGACATGCACAGAACCGCACACAGACAACGAACTGGCATCTAGTCGAGCAGTGCACACCCAGCTTTCATGCGCGTGGCGGTGCCAACGCCAGCCTGACCACGTGCATGAGATGCCAAATTGCCCGACACGCGAAGAGTGAAACGAGAAGCCGAGCTTGTATCCGGGGTGCGTAGTGCTAAAACTTTTTTGGGAACCCTAACCGAAGCCTTTGACTCAAAAGTTTCACCCACAAGGCAGTGGGGCGTTGATCCAGCACGGGGACGTGACCGAAGGACCTGCGATGAAAATTCTGGCCTGTCATGTGAGATCTGATTGTTACTTGCATTGTCTTTTCTTTGCTGTCGATCCGCCTTTAGGATTCAGTCCTTAACTCCATGCACCCAATGGAGCAAGCGGAACGTGGACGGGGCAGTATCGTTTGGGCTTGAGGCTGCCCAGCTTAGGCGGACGATAGCTGCCCAATGAATCGCGATGATTTTCGCTACCGTCGAGAGAAGCCCCAGGTACTCCACCACTAAATTCACCTAGTGGAGATTTTTAGACCGGCAAACTGTTTTTCCGTGTTTATTCGCTGGAGTGTCCTCTGCAAGGTTATACTGGTTAGGACCAGATATTGTCCATCAACTGTTTCTGATACTGGACTTCGTGTGGCCTCCGCCCATCGACCTGTCAGGCATGATTGCATCTGCGGCTTGAGGAAGTCATCCTGAATAGCTTTTTGGGCCATGGAGGCACGCAAGCCATCACACCATGTGTCTGGTTGTTCTGAATTAGGAGTCGCTGCTGAAGTCCCGGTATATCAATCCCGGCAATTACACGGTCACGTAGCTGACAATACGGTTCCGCGCCGTCGTTACACTTTCAAGTTTGTATCTGCCGTTCAAGGACGAATGCATGAAGGTACTGTTTTTCCGTGTGGACGAGCGAATTGAGCCTGGCTCGCCTAGCTGCAATAAAGTTGATGGCAATGCCTGCAGTTTGTCATAGGAGGAATTCATCGGAGAGTCTGGAAACGCAGGATTTTTCTCCAGTACGTAAGGATCTTTGTGGATGAAGAGAGAAACGCCGTTTTTCCAGCACTCAGTTGACTTTTAGTGACACCAAATTTCAAGACGTTCAAGATAGCCGTGGTATTCTCTGGAGGTAAAGTTCACATGCAACGGGATCACATCAACTAAATGCATGAGGGAATTTACGTACGTGACGCTGTGATATTGTATGGATTGATGAAACATGACGGTGGTTCATTGGGCATCATACGTGGCGCAACGCAATATAGCTTTGCGGCTACATGCGCTTAGGAGCTCCTACCAGTCAGAATCGCCGTGAACAAGTATGAAGAAGGCTCGCAGTGACTGATCGGCTTGTTATTTACCAATTACTTCTTTTCACACAGCATTTATAATAAATAATTATGCAATAGAATAAACGCTCAGTCCC
>MSTRG.139.1
ATGGTCTGCTGATTACCACTACTCAGGTGGTAAGAGATCTGGGCCTGCTTTATCCATGTTCCTTCAACTTTCATGAACAAGCATTGACCCAAATTGGCAAGGCAAGGAGGATGGTTGCACTTATCCTCAGGACATATCGTACTCAGGAGAGCAAGCTCCTGATATTCAAGACACGCTAGGTCGCTGCTGAAACACTGTCCCCTAGTCTTTACCCTGATGCGAAA
>MSTRG.12111.1
GCTTGCTCTAACCAGTCAGGCTTTGGCAACGAGCCGTGCGGGCTTGTTGATTCGTTACTGTTGAGCGGTCCTGCTTGACCGCATTCGAGGTGATAAACGCTTTCCGCACCATTTACAAAGTCCGAGGAAAGCAATCAAGACTTGTCAAGTGTCGCATCTTAGCCACAGCCAAAGCCGTGAGTATTCGTCTCTACAATCCTTCCCTGTGGGCTCAGAAACAATTTGTGCCATCACTTAAGCTTCCGTCGCCCACGTCATGGTCCCGATCACATGTGCAACCACTTGAACATTCCACACTGTGATCAATTTCATATGCATACACGCACGTGCAGAGACAGATTTGGATTGTCATTCTCCGTTCTTATTTTGTGAGTCAT
>MSTRG.14485.1
TGATTTCCGCTTGATACTTTAACTTTTTGGATCTTTATCACTATGCTTCTATTCTTTTTGCCCTTCACTGGACGATGCCGGAAGGTAGCAACCGAAAGCAGAGCACAGACACGCGAGGTTAATGGTTGAATAAACTGAACTGAACTGAACTTCTCGGGGCGGAGGTGTTCTCACTAAAGTGAGTGGACGAAAGAAAATGCCTAGCGCTCTCCACCGGGTTGACTGACTGATAGTCAGTCTAGGGGACATGGCTAAACTAATTCCAAACCAACTACGGG
>MSTRG.3530.1
CACGAGCCGCTCTAGTAGTTGGATGCAGGAGTAAGACGATCGGAGTGAACGAAAGAGGTCAGACAATGCTTCGATAATCCCAGAACATTGAGATGTGATAATCACATATTTGAAGAGGACAGGTAAAAGAAGAACGTCGTTCTGCACACGATTTTCAATTTGGTCAGGAAGGCGAATGGGGTCACCAACCGGCTATATCAGGCTATTGATTCTCATGAGTGATTTCGCTCC
>MSTRG.8921.1
GGAGTGGCATCTTTCAGAGCCAATATTGTTCATCGCGACGTGTGACTCATGCAGTATTGGCTGTTGGTTATGGAACAGAGAGTGGTACTGACTATTGGATTTTGAAAAACAGTTGGGGAAAGTGGTGGGGTGAGGACGGTTACATGCGGTTTGCCAGGAACCGAGGTAATATGTGTGCAATTGCTTCGGTGGCCAGTGTCCCGATGGTGGAACGATTTCCGTGATACTTTGTTGTCATCATAAAAACGCGATGAATAATAAATGTAAAC
>MSTRG.12196.1
ATTTCGTATCCCAAAAGCATTAGTAGCTCTACTCCGATTGTGCTTTTACTGTTGTTAAATGTCAGTCCGTATTTTTCGGCAGCAGTGTAGAATCGCGATAGGTTTTTCTAGTGTTGTTCTTCGTCCTCACCACAAATAGTAATATTGTCCAAGTATGCAAAGATGCCTGAAAGGGATTCCGCATTGATAATCTGATTGATGACCCTCTGAAAGCACGAGACACCGTTGGTAACACCAGAAGGAATCCGACGGAACTGGAACAGGTTTCCACAAGCCTCAAATGCAGTGAAAGCCTTGTCTTCTTCCCGAAATAGTATTTGGTGGTAGGCAGATTTCAAATCCAGAGTACTAAAAACAGTGTAGCTTGAGATTTTTTCGACCATTTGATCGATTTTTGGGAGTGGATAGGCGTCAAGGAGCGTGAGTCGGTTGACTCTCTGGTTGTAATCAGTTACCATTCTGCGTTTCTACCGTTCGTTAGTAGTGACCAGTACCTGAGCTCGCCAGGGTGATTTGGACGTTTCTGTGATTTGAACTTTTAATAGATGTTGGATTTCCATCTGCGGCGGAATGTCGTGATTTGGTGGCGATCGGGATGCAACTGGGTAATAGGTTGTGAAACAGAGATGGCGGGTCAATACGAACAGCCGTAAGGTTACACAATGAAAAGGATTCAATTTCGCCTCCAGAAGGGATTATTGGCATTTTATGTAAACGCAAGAAATCACGACCTAAAAGCACATCGCGCAGTGGTTGAGCAGAACGGAAAGTCTAAAGGGAGGGTAACAAGAACTTTTGTAAGACAATGTCACAATGCAGTGTCCATGTGTGCAAGTTGTAAGATTAGTGGATGTCATAGTAATGGAACTGCGTGACCCTTCAATCTTCCAACACTGCTTCTGAACAAAAGAACTTGATATGTAACTGTCTGAACTGCCGGTATCCACCAAAAGTTGCAGAAGTACTCCGTTGATGAAAACCTGTACTACTGCAGTCAAAAGATAGTGAGGAGCGGAAGCTGATATCATAGATAACAAAGAACTAGTTATCGACGTAGTTTTGGTGTGCGGCGCTGACCGAGATATCTTTTGGTAATGTCATTTTTTAATACACAGTTTGCACACAACGTCTCTCTAGCGATACACTTGGAACGAGGATGTCTGACATATCCACAGAAGTTGCATCGATCAGTTGCTGCTGCTGCCGCTAGACTCGACCCAGACGGGTGAGAGCGCGATTCCTTGAGCATATCTGGATTACACGTTGAGGCTGAATACGAAGAATCAGACGGGTAAAATGAATGAAATCAATGACAACCCATTTCCAGCGAACGGGCTTGTTCGTAGCCAGTAACGAGATCCAGCGACCTGTTTTTCAGAAGTCGGTGTCGAATGGTGTTAGATTGCATTCCACTGATGAACGCATCGCGTATAACATCTTCCTGGTTTTGTTCGGCTGTGACAGATTTGAAAGCACAGTCTTTTGCTAACAGCTTTAGTTTTTGTAGGCACTGGTCCAGAGTTTGACCTGTTCCTTGTTTACAAGACAACATATGCCGAGCATAAACCTCGTCTTCCGGTTTTATGTAGATTTTCTCTAGAGTATCGATTACAGTCTCGTACGTTTTGCACTCGGTTATGTATTCGTATACTGATGACGTGACGTAGTTTATGAGAAAATAGAGCTTGTCCGAATCGTGCGTTAAAGATTTAGCGATAAAAGTACTGAATGTGCGGAACGAATGTTTCCAGGCCGTTGATGACTTTCGTGACGAGGGTCAGCATCGAAATCTCCGGGTCGTAAAATTTTGTCCTTTGGAAGTGTTCGATCACTGGTGCCTGCGACTTATTTTGAAGACAAATTGTCGCGACAGAGTATCTAACGCTGAAGTTAGGAAACGATGCTGCGAAATTGACCAACTCTCCTACTTCCTCCAGGGCCGTCAACTGCGGTAGCTGGGTCATATCCTACAGCGTTCCGAGACGGAACTAACCAAACAAACACTCCATACCGAACCTCGTTCTGGATGGCGCTGTCGCCGTGGTGGCCATCTCAAAACTTGGATTAACACTTCCGAGAAGGATGTCGAGCGCCTAGGCTTACGGTCAGTCCAGGGTGCCAGTCAATGGAAGAAAAGCTGGATTTCGATCTGCACCGAACTTGCTTCCGACCGCCGCGCATGGTCAGCCATGATCCGAGATATTCATGGAGCCGACTCATCCTCTTGTAGGAGATAGTCGCACAAAAATAAATAAATCGTTGTGTATTGCGATTAGCTATTGTATATCCCGTTTCGATCAAACAATCATCACCTCAGAGTGAGAAGATTAAAGGCCCAGAATATAGGACTTATTCGTTCAACAGATTGAGCATATACGCTGAAATAGAAAATGTGAAAATATAGAAATGCGGACTACGGGTAGACTGTAATAAGAAGCAGTTAGTACACCACATTGCTGATTATGTCAAATGAATAAAACAATTCCAAAATAAAACGCAGCATGAGATTTATTTCGGAGTAATAATTTACGTACCTGCGTTCTCGTCTTGCATCACCGTGATTCCTAATGTTGATAAACTAGCACTACCAATGACAGACACCTGTTGTTCTGCGAACCCTGGGATGGAACGAACAGTGTCTAGGGTTCTTGTCAAAGGCAATGAATATCATCGACTTATCTTTAACGGAAACAATGAGCTTGTGTTTTTGAACGGCTTTTCGTTGCTCACTTCCAAACCAGCAACAAGCCAATCCCACTTTGGCCCCAATAGAAGTCGTCTGTTGTTACACTCAAAGACAAATATGTACTCTAAAAAAGTGAAGGTCAAAAATACAAGTTTATATGAGCGAATGCAAAATGGGAACAACGGCTTCATTGGAGTTATTGGAAAGCGTCAAACATTTACACATGATTATATGAATGGATGCAATTTGTGTTCGATAGAACGCTATCTGCGGAAAATATGTACGGAAAATTTGATGTCAAAACGTGTGTAAAATACCCAAAACACCAGAAATATACATTATCGATCAATTTACGATCTTCGCGGGGCGTTTGCTGCATAGCGGAATAAAATATACACAGAACACAGGATGAATGCGTATGGGACAAATTAAAATTAAAATTTCATTCGGAGCAACACTACCTATTATTTCGGAACATATGTCGCTCAGCTCGTGAGTCCTTCAGTATAATTGTTCCGCTGGTCTTGTGGGTCTCGTGATAAACGACCTGAGTTTTCCCAAATACGATTCATACGGCAAGCAAGAAACCGTTCAACGTCGACATTGAGCTGGAAATCGACGGAGTCCGGGACTCTTGGTGTGCCACGTATGCACCAAACCAAACCACCTCAGAGTCCAGTGTGAATATACGAGCCATCCGATGGCTGCATCTCACACAACCGAGGTGTATGACATACTGTCCCTGGGTCGCGTGGTATACCTGGCAAGTGGTGGCTCAAAGCGAGCAGCGCGTCACGACGTTTGAGGTTGCTGCTAGGAGATAGCAATCAAAGCCGCCGCACCCAGCGCATGGTTATTGGTCGTCTGAACAAATTAGCATGGAGGTTACAAAACATCACACAGGGGTCGCAAGAGAGCATCCACTTTGGTGTCGACGTACACGATTCTTCCAAGCCGTATTGACTCGCTTAACAAATTTAGATTATTCACAAATATACTAACCTGTATGGTTGACCAAGTTCGATGTGCTAGTAGTGGATAGATCCCAGCTGATAAGTTCCAGACACCAGTTCTTCTACAGGCCGCGACTCTGGTGCCACTACTTCACCAGCTTGGACTCGAGAGGTTACCGTATATGTAACGCATTAAGATTAAAGAAATACTTGTCAACATTCGGCATTTCTTAGCTCACCCGTTGACTGTAATTTAAGACTCAAATGCTCGCACAATGTGCCTTAACCACAAATGAGGCATCTCTTCGCACTGACTGACTCTTTGCGCCTCCAGTACCTCTTCCGTTTTGTCTCCTGAGGCATAATTTCA
>MSTRG.18000.1
CAAGTGTGGAGGACGACTGGGCCGATCAGTCCACGTACAGACACGTCCACCAATCAGTGTCTAGTTCGATAATCGGATTGACTAAAAAGCGGTGTCGAGGCTGTGAGGGCACGATTGTCGGAGTTTTGCTTGTTTCTTATTGAAGATGCAGATATTTGTGAAGACTTTGACTGGGAAGACCATCACTCTTGAAGTAGAAGCCAGCGATACGATCGAGAATGTGAAAGCGAAGATTCAAGACAAGGAGGGCATTCCACCAGACCAACAACGATTGATATTTGCGGGGAAGCAGTTGGAAGATGGTCGTACGTTGTCTGATTACAATATCCAGAAGGAGTCAACTTTGCATCTTGTTTTGCGACTTCGTGGTGGTATGCAGATATTTGTGAAGACGTTGACTGGTAAGACGATAACATTGGAAGTGGAGGCTAGTGATACGATTGAGAATGTGAAAGCGAAGATTCAAGACAAGGAAGGCATTCCACCAGACCAACAACGATTGATATTTGCGGGGAAGCAGTTGGAAGATGGTCGTACGTTGTCTGATTACAATATCCAGAAGGAGTCAACTTTGCATCTTGTTTTGCGACTTCGTGGTGGTATGCAGATATTTGTGAAGACGTTGACTGGTAAGACGATAACATTGGAAGTGGAGGCTAGTGATACGATTGAGAATGTGAAAGCGAAGATTCAAGACAAGGAGGGCATTCCACCAGACCAACAACGATTGATATTTGCGGGGAAGCAGTTGGAAGATGGTCGTACGTTGTCTGATTACAATATCCAGAAGGAGTCAACTTTGCATCTTGTTTTGCGACTTCGTGGTGGTATGCAGATATTTGTGAAGACGTTGACTGGTAAGACGATAACATTGGAAGTGGAGGCTAGTGATACGATTGAGAATGTGAAAGCGAAGATTCAAGACAAGGAGGGCATTCCACCAGACCAACAACGATTGATATTTGCGGGGAAGCAGTTGGAAGATGGTCGTACGTTGTCTGATTACAATATCCAGAAGGAGTCAACTTTGCATCTTGTTTTGCGACTTCGTGGTGGTATGCAGATATTTGTGAAGACGTTGACTGGTAAGACGATAACATTGGAAGTGGAGGCTAGTGATACGATTGAGAATGTGAAAGCGAAGATTCAAGACAAGGAGGGCATTCCACCAGACCAACAACGATTGATATTTGCGGGGAAGCAGTTGGAAGATGGTCGTACGTTGTCTGATTACAATATCCAGAAGGAGTCAACATTGCATCTCGTACTTCGTCTTCGTGGTGGGAATTAATTATGTGACGTTTCTCAATCAACTTTTAGTTTTGATTTACTTTCGAGAATAAAGGTAGTTTAGTCCGATTCTGGTATTGTTTTTGTTCTCGCCTATGCCGGTTTCGCTAAGCGCAAGGTAATCGTTTGTAGTCACCTGGGTTGTGGTGGGGAATTTCTTTTCGCTTGTTTCGTG
>MSTRG.2246.1
TTTCATCAGCCAGACAGTGGACGCAAACGTAGTGGCTGTCCTATTTCGGCGTCGATTGTGCACGCAGCGAAATTTAACCCGATAGTAAGGGAAATTTTTCGGCAGTGCAGCCGGATGCGTACGAAGCCAGTTCTCAGCACTTACAGTCTCATACACGTAAAACGAGGAGAAAGTCTGCTGCTGAAATAACCGAAAGTCTTCCTCGAATCTTGAGAACAATTTATAGGCATCTTTTACATGTCTGGAGAAATTCTCAGTCATCAACGAAAGCACGTGCAACGGCC
>MSTRG.7586.1
TAGATGGTTAATTTCACTGGGGAGCTTATGTGCAATGTTCTAAAATTACCAGTTTGTCGTTACAAGTGGGCGCTTCCTACCACGGGTTTCGGTTGGCTTCACTCAGCATTTTTAAGACATGAATTGCCTCGATAGCAACCGTATAACCATTTTCCGGCTCCATTTGTGAATCAATTTTTTTAGTCTATCGACGTTCCTGTGGGTTTGGTTCCAATTAGTCCTCGGCCATTGTCATTATGCATTGCTACCCGTCCTTAACACCTCAGAATGATCTCAGATGACCGTTCGTTTGCCGCAGCCTCTGCTG
>MSTRG.4301.1
ATTATTAACAAAATCATGGTGAGTAACTCAACGCTCCTCGATATCTCTTAGCTTACAATGCCTCTCTTCCGCACCAGGTCCCACCACTCATACTTCCCTCACCACCTCTGCGATTTCGAATTGGAAAATCCAGTCTGATTCATCGCACTTAGCGTGACTCACTAACTGAACTCAACACTCAGTTATGACGTTACCATTTCTGCTCCCACCCTATCCCCCAGCTAAGGTTCTTCTGTAATTTCATGCAGAACTTGGTCTTTACTCCTGCTCAATGACCACTCTAGGCGAAATACTAACTTTCCCATTGAAAGTTCTAGCCACACTTAGGCGTTTCCCCTTTAGTCTCACGCTTCATGGCCTCAATGTGCCTTTAGGATCCGCCGCACCGATGAGCCCGTGCTTAACTTTTGTTCTTCTTTCCGTTAACCGTTGATCCTCAGCTGCATCACTCTATCTCACTTTCCTTGCCATAGTCTTTTGCGTCCGACCGCTTTCGAATGACCCGTCCGATGATCGCACCCACGTATATATATATAAATATATATATATATATATATATATATATATATATATATACCTTGGGTATGCTCCACTCACTTGTCCCCCTTCCTAACTAGATTGTGCCATTTTGCTACACACAATTTGCGTATATATAAATAAAACCGTTCCGTCCTTTAGCGATGAGTGCTCGCTCTCACTTAATTCTTGGCTCAGGCTATAACTCAGCCGTCCCATCCGCTTTTTTGTGCCTTTCTCGTACACTGAAGCCTTGCCACACGGATTACCATTCCTTAGTAACTAGGCTTCACTTCTCTACGCACATGCTCATGGTAAGTTAAGACCCCATTCCAACCGGAATCCGTATGCCCCTGCCGAATACCAGCACGTTTGCCCCCACATGAAAAATCCTCATTTTAACGCTCAGTTCCCCCCCCCCTTTTTTACTGTTTGCCGTCCTTTACCACAGCTGGTGAACTGACCAGAGTGTTATCTTTCTATTTTCTCATTCTCCTTCCAGACCATACCATCTACCATTGTTTTATTCCTGGTTCCCAAACGGACACCCTTTCCTCATCCACCTGATATAGCCCCAAATCTCTACTATCACCCAACTACCCTAGAAAGCTACCAGTCTCCGTTTATGGATCCCTAATAGACCTGTCCACTAGCCAAACGATAACTAACTGTTCGGATAACAAAATGTTCATTTTCTTGCTTCCATATAAACGATAATCATAACCCACAGCTGGAACACTCTCCAGACTGCCGCACTCCTGATCTCTTCCAGATTGCATTGGTTACTTGGGTATCCATCGGCCAAATCGACGTTTATTCCGGATTACCGTAAGGACTGGACGATTTGATCAATGGTTTATACCTATACTCTCGCCTGCTGACGTTACATAAGGCACCGTACATGGATTAACAAAACTTCATGAAAGTCTCACCGGATCGCAGAGGTGATTCCTGACAGCAACCATCAACACATCCGCTCAACGTCTATTCCCAAATAATCCAACCCAACAGTTCAATTCTTCCCGCGTTGCAGTGCGAAACCAATGGCCGGAACCCAGCCTTCGCAGCTGTCAACTTCGTCAAACCAGCCCTATTTTACCTGCTTCCCACAACATTCTACCTGCAACCAAGGTCTTTACGGAACAGAACACCAGCCATCCGCAGCCAACCATAATTTGATTACCAATTTTCTATCAAATACAAAAAAAACATTTTACACTCTTCCAACTCCTGCCTAGCCGAACCATTGACGTTTGTCTCCACTAATCCGTTTCATTGACGGCTTTTCTTTTCTTTAATAGTCCGTTATTTGTCCATACACCATTCATGCTCTTCAAAAGTTCACTGAAGTCCCTGCAAATCTTCTCGCCTTCATTTGAATTTCCATATGACACTGTAATCACCTGCACAAAAGGTCCGTTTTATTATCACCTTTGAATCACTTGCCTTTATTTCACATGCTTCCCCCACAATTAGTTACCCAATGCTGGATCAGTGTCCAATATTCCGCTGGTATCTCTGACTGCACTTTGAAAGCCCCACGCTTGCTTTACTTCTAACAATGTTCTTTGGCATCTCTTCCGCCCGGTTACTTGTTAGTGACCGTCCATTTGTCGCTTATATCAGCAATTCTACGACTGTCCAGCTACCCACACCGCCCCCAGCGATCTCGAAACCGATTTGGAATTCCCGCCTCAACCATTACCACTTTTGTTTACTCAAACACTAAAT
>MSTRG.9982.1
GTTCAATAACACTTCCCTGAGTATCGAAAGCGAGTCATTACTGACCAAGGTCGTTGCGTCTGTAAATCAGTTCGATGTTTTTCAATCCTTTCGGAGGCGGGTCTACAGCATTTCTCATCCTCTCAAACACCTTTTCCGGGATAAATCAGTTTATCTGTTTCACGCATCAAATCCGTGTGCCTATCTAGTACCGTAATGAATTAACACATCAGCATATCAAATTTGGTGAACCTGAGTAATTCAGTTTAGAAGCAAGCAGAAATTTTTTAGAAAAACAGGGTAGGTTTAATGTCATTTC
>MSTRG.18815.1
CCATTTTCTAAAGGCCTCTATCACGGCATGTTTCCTCCTCGATTGCAGTGGTGGCGTTCGCTCGGCGATAGTTTTAGAGGAAAATACAACAGGTCGTCCGCGTTGATTAAGCGTTGCGGCGATAGCAACGTCAGGAGCATCAGTCTCTAAAGTTAGTGGACAGTATGGATCCACTGTGGCGACTGTAACCTGGAGTAAGTCCGACTTCAGATTCTTAAATGTTTTAGTTACAGCCAATGGCAATGCAAATATTCGGCTGACGACGAGAGGATGAATTCTGTCGGAAAAGTGCGAAATCCAGTGAGAGTAGTAAACGAACATTCTAACCAATCGTTGTTGCTCTTCGAGGTCAGAGAGAATAAAGGTTTCCTTCCTTCGAACGGTGTAGTCTTGTGCAGTCTTAAAAAATCACGGCCAATTAGCAAATCAGCTCACAAATCCGGTAAGACAGACAGACGGATCTGTGGATTAAAATTGTTTTGGTGTCTAATAGACACGTAACAATCGCCACGAGTGTTGCTTCTGACGCGTGTGGCTGCCAGTACAACTTCACTGATGGAATTTTCAACCGACCATTTGTTACAATTGACAATGGATTCAGAGACAGCTTTTAGAGCTCCCCGAGTCGATCGGTGCTTTAAGTGGCAGTCCATTGACAAAGACATCCGTGACTGCTTTTGACCAGCACTTGGGAGCGGCAACAGTGTTAATGGATGAAAGCGAAGAGGGTATTATTGATACCGAGTATTTTGACTTTCTGGTGGAGCCACAGACCCTCCGTAGTGCTGCTTCTTTCCACAAGATTGGCAGGCGATGTCCTGTGCTGAACACGAGTACCTGAATGCCAACTTGAACCACAAAAGAAACGTATTCGTTTAGTTGAAGCCACGGTAGCTTCCTCTTCTGAAGCGTCACAATCATTACGGGATAGCCC
>MSTRG.17416.1
AGGGTGAGTTTTATGATCAATTCACCACTCTCGTTCACAGAAGCAAAGACTCTGACATTGTAGTGCTAGACGGTGGTTTTGTATATGGCGGTAATCGCTGATTTTGGCGTTTACATGGCAAAAGTTTCATCACCAGTCGAGGTGACATCGTCAGGGAGTAGGCAAGGGTCCCCGTGCTCATTTGTTTATATATGGAGCTCGCTGAGGACATGACTTTGACCTCTCAGATAACATTAACCTTGAGGTTACTTATTATAGAATCTTGCACTTTTGACGTCTGAACGCAAAATTTTCAATTTCATAATTTAGTTTTCGACCTTCTGCAATACCGTCTACATTCGGAAACTTGACCCCTGCACATTCGTGCCGATTTTTACTGTTTTTACCTTTTTGCTTTCTTTTTTTGTCTGTTTTTATTTATTTATTGATTGTGTCGTCGTAGG
>MSTRG.6977.1
GCCGTTTCAATTAGAACCCCCTAACCGCTCTTCAAATTACGCCCAATTTGAAAGCCCAGCGGCGCATTTAGTCACAGGCACAAACTCTTCATCTAAAACGCGGTTAAAATGGGTCGAGCTTCGACTGCCCATCGTAAGCCACGCCTTATTTGACGATCCTTCATCACCTCACCACAACGAAATTACGGCTCTATCTACTGAGAACCTACCCAAAAACACCTTGTCTCTCTTACTACTTAACGTCCGCTCTCTCCTCCCAAAATTGCCCCTGCTTACAGAGCTTGCATTAGACCTACACCCTGACATCTTACTGGTTACCGAGACGTGGCTGACGGATCACACCCCATTAAACCACGTATCCATACCCGGCTATCAG
>MSTRG.6580.1
CACCCGAGAGATCAACGATGGAGCCATTCGCACGCGGGCTCACAGCTAACCGTCTACCAACCGTCGATCTGATTTGACAAAAATCGGAGGAAACAGAAAGTGATCGTGTATTTCTCAACAAACGATGGACAACAATCCACGGTAGCGTTCCCAGTCCGCGAGGTCGGAAACACTTACTGGCACTGCTCCAACATCGTCGAAGTTTTTCATCCTCTTTTGACGTCACCCTGGAAAGATGGATCGGATATGGAAGGAATCGAAATGAGCGTCGAGGTTCATCAGCGACTTGAAGCGAATCGTTCATAACACGCGTGAGAAACGAAAGAACTACTACTCTGCACTTCTTGATGCCATCGACAAAAGCGACACAATAACGTAGATTTTTCCTACTAATTCAAAAATTCTTTATCACGCCTAACGACGGGAGTAACGTTACTTGAAAACATCAGCCGACTATAATCAACAACGGTTATTGCAGAACTCATCGCAAGCAAGCACAGCCATACCACATAAGATCGCAACAGCAGTTTTCGGGTACGATAGGTAGGAAAGAATGGTCCCAGATCATGTATACATGTTTTTTCGTTGAGATGCACCATTGAAAGAAGTTG
>MSTRG.17367.1
ACTCTAGACAAACCTGATAACTTTTTCCGCGATGATCACCCCACATCAAAGCAAAGACAGGAAACGGTTTGCATTCTTTTGTTTCTTCGGTATCTCGATTTGCTTGTTGTTCTTCTCTGTGCGGTTTTTGTGTTGACAGAATGGGTGTGAGAGATAGAGGTGTATGGCGTATCTGAAAGGAGTAGCACCTCTTACGCTGTAGACTGTCTCATCCCCTGGGATATCCTCCGTCCTTTTGGCTTCCATCATCTAGCCAGCTATCGCCTGTGGATCCGCGAAGCTGAAATATGCATCTGCGGC
>MSTRG.10037.1
GGTGACCGTGCGTGGGTTCGAATCCCGTCGGAGCCAAAGACATTTCACATTTGGATCATCTCAAAACTTTGACATTTGTAACTTCTTTAAATGTTGAAACTAGATTATTTTCTTAGTCTGTGACTGACTCCTCCATTTCATGTTAGCTAGAATGCGCCCTGCACCGTGACCGTGCTGTGCCACAATTTCGTCTGACTGCTTGCTGAGTGGACCGTTTATGACTGCACTGTCCCGATTTACCGGATAACTTTATGTACTGTTGTTCTCGGTTGCTCACCTGGCTAACAGCGAAAGTACGATAAACACGGTTATTCAATTGGAATTTGTTCTGCTGGCGGTAGCCGTGTACAGCCCAATTCATGCGTAAAGCTACTGAGACCAAGTTTATGCTAGACTGGCAGCCCAAATAATGGAGATAGTTGCTCCAGCTATAGCTAGCCCATTGAGTTCGAAATTGGTCGAAAGCTTCGGAATCCATGTTTGCGGATTGGACCACCAACCATGTAGAAAAGAATGTTCATTGAGGAATGCACACATTGTTACCTCTCAATTCAAAAGGCCTCATCTGTTTGCATTCCACACTCCTCCCATAAATCACGTGCTGAATGTCGCCATCCTTGTCCATTATCTAGGACGTCGCTCATCCAGACAGGGCGTGAACACTGACCTTGGTCCTCGTTAATTGTTACCCCTCCCACTTTGTCCACGTCTGTGAACCGTATTCCTTATTAAATTTTGTGT
>MSTRG.4268.1
TGCAATCGGAAGTGTAATACAACGGTACAATCGGACTAAGCCGTGCGAGGTCGCGCAACACGTGATATGACCTGATTGGTTAGTGCTGTCCAAGACGAAGCGCGGCAAACGTCAGCTGTGTACGTGTGTGCATGAATACAGGCGTGCGTCTGTGACTGCACGGGGTGTAGATCATGCGTGCTTGTGTGAGCACATGACTGCATGAGTCAAACACAACATCGCCTCTTCCTTCTCGAAG
>MSTRG.12406.1
GGCTCAAATACCTGTTAAGGAATTTGGGAATTTGAAAGGGCCTATTAGGTAGAGACCGAGAATTAGGACAGCTGAGACGAACAGAAGAGGACCAAGAGTGCGCAGAAGTAGTTGCTACGCCACAGTTGTGGGACCAGGAAAAAAGACGTGAAACTATGAATAGGGAAATGCTGCAATTCTGGCAACGGCTCTAAGGTTGGACTAAGGTTACTAGTCTGAAGCAAATAAATTACAGTGATCAATCGTAGAACACCGATGTATGAGAAGTTCTACCGTGGCTTTTTTGAAAATTTTAATTCATCGGGACACAACTGTTTCAAATTCAAGGTGGTACGATTCGGGAGGCCGACAGAGGGAGTCAGATGATGGAAAGAGTCATGTTTTCGTGTGTGTCAGCAGGGAACTTTGATAACAACAGAAAAATGTTGACAAT
>MSTRG.7659.1
GTGCGTTTACGTGATCGCCGGTGTCTTTTCGATCAGCTCTGGTCAGCTGACCTGGATCGCTCATTTCTGGTGATAGGCATGGCCAACCGAGGTCCCAGAGTCCTTTCAGTGTCATGCACAGGAATCGGCACCCACGGCTGCGGCTTTGGTGACCGGATGTCATCCACAGGCAATACCATCGGATCCGAGGACTTTAGAGCTGCGGTCTGAACCCACGAGCGGTTTCGAAGTCACAAGGAACTGCAACATTCGTGTATTTCATTGGTGTTATCACGTGCGACATGTCCGTCCGCTTGTCAGACTCCTGAATCGAAGTTCTTCTTGCGATCCCTCTCGAAGGGGGTCCTATAATGATCAGCCGATCACACCCCATCTATCGCTTGTTTGACTGTACGTTTCGCTCACGCGGCAACCGCAAGCGCTACTTCTGACACACTTTCTCGGCACAGGCCGGCGTGCGGTCTCTGTACTCAGGCCCACTGAGAATACACGCGATTGGCACTCCAC
>MSTRG.8384.1
ATTGTTGAATTACTCAGTAGTTTGACCATTTTAGACGGAAATAAATTCCCTACTGAAATCTGAGAGTCCGAATCTGGAGAAGAAAGTATTTTTTCAATAAACAGTCTGTTGTATCTGGTTAGGGTCTCGCACACTACGCGGACAACCGATCAGTATTCCTCTCATGAATGGACATACTTCCAATTTGCCTCGATCTTTAACCATGCTTTAGCGCC
>MSTRG.156.1
AGACTTGTGGCGGTTATTGTTGGTTTGGATGAATGTGAGTGATTGAATGTAGGTGTTAGTGCGATATTGTTGATGTTTTGGTGTGTGTGTGTGTGTGTGCGTGTGTGTGTTGTCGGTTGTTGATTGTGCGTTTGTTGGATTGATTGTGTGATTTTAGGGTGGGTGTTTGTTTTTCGGTTTGTATTTTCTCGTGAGAATTTGACAATGACGTATTAGTGATGGTCATCTGATGTGATTTGACTTGATTTGATTTGATTTGATTTGATTTGATTCGCATATGTTTGTTGCTGTTGGTGGG
>MSTRG.17341.1
TTGGAAGGCTATTCCATATATATTGATACGTACATGGTTACGAAATCCGAATGGTTGAGGCAAGCAGAAGACAGAGGCCTAGAATTTAGGCTTTATTTGACATACAACTGAACGGTGCGATCTGAAAACAACAAAGCAGAAATTTGATAGAACAACAGTAATAAAACCAAGGTAGGTAGAAAATAGTAAATAAACATGACATTCACCCTCGCGAACTATTTTGATTGAGAACGTTTGTGTTGGAGACGTTTCACGCTTCCTTATTTCTTAGGTTATAGGGATGGACTCGCTGATGTGCTTTTACTAAGGGGTGTGTACTGGATTCATTATTGTATGACTCTGATATTGGTGTGTGAGAAGAGGGGGTGTCTGTAGACTCTTGTGCATCATGGGGATTACATATGGTGTCGGGTGAAGGCTGATAGTCATCATTTAGAGTCGGAGGTTGATTTTCGGCAAATTCCACAGTCTTCGGTGATTCTGATGCTTGGCTTTTAGGTGCCAAATGATGTATAGAGACAGTGTCTTCCCGTCCGTCGGGGAAACGAACATGAGCGTGTTTCGGGTTGCATTCAATCAGTTCAACTTCATCGACCAAGGGGTCGTATTTTGTTGACCTTACAGAACGGCGCATCAAGACCGATCCTGGACTACTCAACCAGATAGGTATTGAGACCCCGGATGTTGATTTACGGTGATAAGTGAATAATCGTTCATGTCATGTTTCATTTGTTGCAGTGCACAGTAGTGACCTGATGGAGTGGAGTGCGTCGGGAAGAACATCCTCCCACTGGGTGCATGGTAGTCCTCTTGACTGGGCTGCAAGAACAATGGTTCTCCAGAGGGTTCCATTGAGTCTCTCGATTTGTCCGTTTGACTGGGGATTGTAGGCCGTCGTTCTGCTGGTTACGATATCCTTGCGGTGGAGGAAGTTCTTTAGTTCTTCAGACATGAAAGAAGAGCCCCTGTCTGAATGGATGTAGGACGGCATACCGAAAATCGAAAACAACTGGGAAAGGCAACGGATGATTGTGGCGGTCGACAGGTCTGAGCAAGCGTAAGCAAACGGGAACCTGGAGTACTCATTTATGATAGTTAATAGGTACCGATTTTTGGATATTGAGGGAAGCGGCCCCTTGAAATCAATGCTGCGAAGTGGCTTTGATCAGACTTCTGGTAGGTAGCTTGCAAAACTCTGGTTTCCATTTGGCACAAAGTGTACGGCCACCGGTGACAGATTTCACATCGTCGACTGAGTACGGAAGATTCTTTGTCCTGACGAGATGAAGCATACGGACAACACCCGGGTGGCAGAGTGAGTTGTGTAATTCTTTGAGTGACGCGAGTGACGTAGACGCGGAGCAGAAACTGCGAGACAATGTATCGGCTGCGACATTCTCACGACCGGGGCGATAAATGACGTCGAAACTGTAGCACGATAATTCGATTCGCCACCTCTGAATCTTATCATTTTTGATCTTCCCATGGTGTCAGGAGTTGAACATAAAAGCGACCGACTTCTGATCCGTGATCAGCCGGAAATGTGTACCCAGCAAATAATGTCTCCACTTCCGGATAGCCTCCACATTAGCGTTTGCCTCTTTTCTACGGATGAATGATGCTTTTCGCTTTGAGACAGAGTCCGGGAAAAGAATGCGACCGGCTTGTGATTTTGTGACAGTGTGGCTGAGATAGCTATATCCGAGGCATCTGTTTCAACGATCAATGGCACCTCGGGATCGACAGTGGTGACGACAGCGCGTTCGAGCTTGCTCTTGAGTGTTTCAAATGACACTCTGACATCGTCTGGTAAGGGAAATACGTGGTTATGGACCAGTGGATGAATCTTATCTGAGAAGCGTGGTATCCACTGAGAATAGTATGAAAATAAACCTACAGCTCGTCGCTGAGATTTTGTCTTTTGAAGAAGGGAGTTCCTGGAAGGGTCGTAATCTTTCGTACCGATGATACCCTTCTCTTCGTTCAGAGTAAGTCCGTATTTTTTCACAACATTAAGGAAGTTAGTAACATTCTTATCGTGATCATCTTTGTTTGTGCCACACACAGTTATATTATCGATGTAGGCGAACGTTCCTTTCAAGTTTTCTTCTCGAATAATTCTGTCGATAGCACGCTGAAAACAAGCAACACCATTCGTCACTCCGAACGGTATCCGGCAGAACTGATATAAATTCCCACAGGCTTAAAAAGCAGTGTATGGCCTGTCTTGTTTTTCGATGGAGCTTTGGTGATATGCGCTTCGCAGGTCCAATGCACTAAAAATGGAATATCGGGATATTTTAGATACCACGTCATCGATTCTGGGCAGTGGATAAGCGTCCAATAACGTGTATCGATTGATAGTTTGACTGTAGTCAACTACCATGCGTCTTTTGTGTCTTTCGTTTGTTGTAACAAGGACTTGAGCGCGCCAGGGTGACGTTGACGTCTCAATGATGCCATTCCTTAGAAGTAGCTGAATTTCCGATTGAATGAACTTCTCATCTTCAGGAGTGTGGAGTCGTGATTTAGATGCGATTGGCTTGCAATCTGGTAGCAAGTTCCCGAAAAGAGAAGGAGGTTCAATACGTGAAGCTATCACACTGCAAAGGGAGAGAATTGGTTTACTGCCACTGAATGGAATCTCAACTGCCCTGTGGAATTTCAAAAAATCGTGCCCCAGTAATACATCCGCACACAGATGGGGGAGCACAGAGAGTTTGAAGTTGCTGTACGAATTATCCTTGAGACATATGTTAACAAAACAGTGACCCTTCGTTTGACTGATTAGTCTTGTGGAAGCCATGGTGATTACGCTGAATGACTGTATGATTTTAAGACGGTGACGCTGTACGACGGATTCGGAGATGTAACTGTCGGAACTCCCCGTATCTATCAGAGCTTCCATAGGGATCTTGTTCACAGTATTCGTTGTTAGCGCATTTAAAAGGCAATTCGAAGAGGCGGCGACAATGGTAGAGTACAGGTGTTGTGGCAGAGACTATGCGTTTCTCCGGTGGTGACCGGCTGACACGTTTGAAGTGTCCTTTCTTTTCACAGCTACTGCAAACCACATCCTTAGCAGGGCATTTGAATCGAGGATGTCTGTCATTTCCACAGAAATAACACTTGGTTTTCAACGCCACTGACGTTGTTTCAGTGAGTAAGTTGCTACCTTCCTTGTGGTCAGAGGGACAATTATCAGTTGATTCAGTGGATGTTGACGCCGAAGCCGTATACGATACTGATGGTGTCTGGAAAGCGCTGGATTGTTTTTGGGCCAGTTCGAGCGATCGGGCCAATTCTAGGGCAGTTTGTAAGTCCAAAGATTTATTTTCAAGGATTCGCTGCCGGACAATGTTCGACTGCATCCCGCTTATGAAAGCGTCTCGAATAGCGCCGTTTTGATTTGTCTCGGCTGTCACGGCCCGGAAGTTACAATCCTTTGCTAAGGATTTTAGTTTTTGGTAGAACCGGTTGAAATCCTGCCCCGTTTCCTGTTTGCATGTTGCGAGTAGATAGCGTGCAAAGACCTCATTGGGCGGCTTTATAAACAATTTTTCAAGGACTTTAATGGCATCGTTGTATGCAGTACATTCAGCCACATAATCGTATATGGTCGGGGAGACATAGTTGTATAGGATGTCAAGCTTCTCGGAATCATCTACACCAATCTTGGCGAGAAATCTATCGAACGTACAGAGCCAGTGACGCCAAATTTTTGAAGAAGCAGTCGAGTTTGGATCTGCGTCGAATCGTTCAGGACGTACATAGCGCTCCATTTTGAGACGGTGTGTATGTCAAATAAATTGATATGTATATGGTTACGAAATCCGAATGGTTGAGGCAAGCAGAAGACAGAGGCCTAGAATTTAGGCTTTATCTGACATACAACTGAACGGTGCAATC
>MSTRG.17897.15
AGAGGCCAGCTGATCAACGTGACTGTGACACCATGTGACACTACTCCGTGTAGTTTGTATCGTGGTGAGAAAGCCCAAATATCAATCACATTCCAACCACTTGCACATCAAATTGAGATGGGAATTGAAAGATGCAAACAGACGAAACATTATTTGTGCCCTAATTCATGCAAAAATTGCCAATCGACACTGAGGATGCATTCACATGGAATCAATTACAACTGGATTGGTGAAATCACG
>MSTRG.9095.1
CCGAAAACGATTCCTCCGACATCCACACAGTTCCACTCAAAATGTCTACATTCACTCCAAACAACCTTCGCCTTTGACTTCAGCAAATGGAGGCCTTTTTCGCCACTCACCACATCGTCAACAAGGGCACACGCTATTCGTACGTCGTCCATTTCCTACTATTTGGTGTTGCCGTCAGTGTTGAAGACCTCTTGAACCCTATTCCAACTGATAATCCTTATGCATCACTCAAGGAGGTTGTTATCCAAGGCATCG
>MSTRG.14182.1
CCAGGTTTCGCAGCCATAGATGAATACGGGGCGGATAGCGGCACGGCAAACCCAAACTTTGGTCCTTAAGTTGGTTTCGCTGCGAGTTCACAGTGCCCGTCTTAGCTGGATGAAGGCTCTCCTGGCGCTGTCGATCCGTAATACCACTTCATCTTTTGCCTGGCTGTTTGGAAGCAGAGTTTGACTTCGGTTTTTGAATGAAGGGACGGATTCGACTGGTCGGTCGTTG
>MSTRG.7531.1
GTTAGACTGTGTATTGTCCTATGTCGACTATTAGGGCGTTCTTTCTTTTTCCCTCTCATGTAGGTCCGCTCCTGTTCATCTTGTATATTCATACTTTCTAATTCAACGCGCAACATGGTGAGAAAGGCAGTGGTCAGTTGGTATTGCCCTACTGTTTAACGCTGTTCGATGATGATGATGATCGATGTTGCAACCCTCATAAGCACAGTTACTTCACTAGGTTTTCCACGACGGCCCGGGATCATTTATCATACATCCGGTCATTCAGTATTTGCGGGTTTAAGTGAATCTTTGCTATTTGGTCCAGTTAATTC
>MSTRG.18019.1
GAAGCATTTAACGTTATTCCATATCTTGCTACGGTTTTCGGGAAACGTTGAAAATTGTAATTGTGATCATCCATGGTCATGCCACACACGGTAACATTATCAACATAATCGAAGGTATCCTTCAGGTTCTCGGGTTTCAAAATACTATCGATGGTGCGTTGGAAGCAAGCTACACCATTGGTAACCCCGAATAGTATCCTGCGAAACCGGAAAAAGTTGCCACCAGCCTGGAAAGCAGCGTAAGATTTTTGTGTTCAGCAATAGGTACCTGATGGTACGCGCTTTGAAGATTAAGGGTATTGTAGATGGTGTAGCGAGAGATATTCTCTACCATTTGATCAGTCCTGGGAAGTGGTTAGGTATCCAGTTGCGTGAAAAGATTGATTGTCTGGCTGTTATCGATAACCATTCTTTTCTTATGATTGAAGTTTTTAGTAATTAGAACTTGAGC
>MSTRG.9483.1
GGCACAGACACAATTGTATATTTCACCCGTTTGTCTGCAGCGCAAATTTATGCAAACAAGAATACACAAAGAAAGACAAGAAATTACCACCTGACGGATCGTCTCGTAGACGTGTGTTACATAGTAGTCAGTGTTTTGTTTATACAAACAACAGTTTTACTAGTTATGCCAGTGGCGGTACCAAAATTACCGGAATGCTGGAATGATGCAGAACGTAATCACTCACGCTGCCAAGAAACGTGCGCCTCAGGGCGCCAACACCACGATTGCCAATCAAGATCATATCAACCAATTGAGCACCAGCAACGGTAAGAATCAGTTCGCCTGGTTTAGTCCCGGTTCGCATAAGAAATTCCCCCTCGATACCATGCTGTCGTACTTGGTCCACATAACGGTCGCCCAATTGTTGTCCTGTTTTCATAGAGTCACGTATTTTGCTATTGAATTCATTGACCACCTCAGTCGCATCTGCTTCTTGAGCCGTGCGGGAAAATTGTGGCTCAGCGATGTGTAGGAAATAAACCAAATCGGTTTTCCGACAGAATTTTTCTAAATACCAGCTCACAGCACGTTGACTATGCTCACTTCCGTCAATTGGAAATAAAATTCGTCGGCACATCGTCTTGTCAGATCGTTCTGCACGCACGATCGGGAAATCTATTGCCGGACGGAGGTACCAAACCAAGTTATCTCCACAGAAGCAATCACTTTCCTGAATGAATTTGGCGATGTAGATCTCCGCTCATGATTATT
>MSTRG.13833.1
CAAGACAGGGAGTTATTCACGACACTATTTGACGATCGGTGTGTTATCAGTGGGAGCGTTGTGGATAGACAAAGAGGGCAAAGAGAGGTGGTTGGGGACAGAAGACAAAAGTTGAATAAAAGAGGAAACTCTGAGCAGTAGTCCATTTATCACTACCCACCCCGCTCGATGCAATGAGCAGCGCGGTACTAATTATCCTGCTCGACGACCGATGGAGTGTGGAATTCTTTGTATTGGTGCAGTTCATGGGAGATGTCGGACAGATACTTCCAGGGTTTCCAGCCCC
>MSTRG.14658.1
CTCAGCCAGATAGATGAAACTGTCTATCGTTGATTGTGTCCTTAATTGAAGGGAGCAGGTTCGGAGAAGGGGTTGGTCTTAGAAGTCGAGGCCCCTCTCGTAAGCTATTTCTTCTGCTAAGCATATATTAGATAACTGTAGTGCACGGGTGACGCTGAGATATGGGATGAGTGCCGACAGAAATTGGGACTTGGTTTGTGAAGCTCGAAGGGTGATGGGCAACTTGTTCCAGACTTTAGA
>MSTRG.9409.1
GAAGTCGACATCCAATCAGAGGATTATCTTATTTTTTGTAGATAACTTCTACGAAAAACGAGAAACGAGTAAGCGGAATAAAATTTTCTTTAACCTCACCTGAACGTGTATTGTTAGATAGTTAGTCAAAGTCATGCCTGAGAGAAAACCAAAAATCAAGGATAACATATCACCGCTCGATGTTGTTTTCCTCATTTCTGTTGCGATTTCAATTATTATGTCTATATTGGCTTTAGCCTTAGAACCCGGTCTGCAACATTCAAATGCCGCACAAAGTGGTAGAGCTCAAGGTGGGACTGCGATGGCTGTAATCGCAATGCTTTTACTGTTTACTATGTTTATCATGGAAGTTGTCGTTTTCTTCACATGTCGTGCCAGATACAAAGGATTTCTAATTGGATTGATAACGCTTGGATGTTTTTCAACTGTTTTGTTCATCGTTGGCGCCGTATTGAACTACGATCGGACCCCGCACTTTGGTGCTTGGTTAATCGCAGCCTGCTGTCTCAGTTTTATTTCTTCAATTATCACGGTTATCGACCATTGTACAGACACAGTGTACGGATAAAAATTTCTATCCGGTTTATCATTTCTATCAAATACAATAATCCTCCAAGCA
>MSTRG.13583.1
```
