## Supplementary material for "Polo-like kinase 1 regulates growth in juvenile *Fasciola hepatica*": S2_File (part 3 of 8)

```
ATGACATGAAAAATCTGGGAAACTCTGATAACTCGAATAGCATACCGTCCATCCAATAGCATACACGCCTGTGCAACACTGAGACAAATTCCATCAGAAAATCTAAGCCATGTTACAAACGGCAAATGGAATCGGCCTTTTTCCATTGATGAATAAATTAAAATCAATAACAGTGGCAACGTCAATGAATAGTCAACCCGTGCGCTCATCATATTCGCACTTTCTGTTGCGCTTCGTTAATTGGTATACAGTCAAACATAAATATAGCTTATTTGGTTAGCTTTTCGTACTGTC
>MSTRG.17738.1
GTCATCCCAGAAACACTGCCCTCCACATCCACTAACCATCAAAGAGATGAATAGCGTCAGCCACAGACTCAACAAAGCCTTCAAATTTAACCACCCCAGTCGAATGATTCAGATTGAAATCATGTAACCTGGGCGTGTATATTGCACTGAACTCCACCCAATAAAGCCCACTACACCTATGTGTCCAACACATGAATTGTGATCAATTTTTCTGTACCCATTTT
>MSTRG.14717.1
GTCGTGGTAGAATCCAAAGCAGTAGTATCATCAACAACATCGTTCGAAGTCGTAGTAACAGGAACTATGTTCACAGCAGTAGCAGTATCCGCAGTAGAAGTAGTAGTATTTGTAACAGTAGTTCTTCATAGCAGCATTCTTAGTAGTAATTGTATCAGTAGCAGTAGTCGTAGAACAGACACAGTGACCATAGTAGTAGCAGTAGCAGTAACGGTAGTCGTACAGTCAGAACCAGTAACCCGAATAGCAGCATCAGTAGTAGTGACGGTAATCGTAGTAGAAATTGTAGTAGCAGTTTCAGGACACAATACTCGGCAGTAGTAACGGGC
>MSTRG.5239.1
CTCGGTTGCGAAATTTCGCAAGGCTTGATCAAACCAGACCCGAAACGTTTCCAAACCCTAAGAGCACCCTCTCCTCCACGGGATATCCGATTGTAAAAGAGAATAGTGGGAATGCTAGCGTACTATGCCAACTGGATCCCACACTTCTTTGATAAGATTCACCCCCTAGTGCACAACCGTATATTTCCAGTTCCTGATAATGTG
>MSTRG.1221.1
TGCGCTGATGGTGACACCGTTCAGTATCAAATTGTTCAGTTTTCATCCTATATGCCACTGGCTACTCATTATCGCGACCACACACTGAAACACCGTGACCTTTTTCTGTATCATGCATTACCCTGGCGCCATCTGCCACTTTGATGTCCGGACAGAATCACTTGGGGACCGATTTGGCCAAATCGGCATTCAGGCTTACTTGTAAACCCGGAAAAATTACGTAAAACAGGCCAAGAAGATGTCCCGACTCAAACGCATCGGTCGGTTCATAACATGTGGGTGCAGCTTTGTTTTTGTGAACTGTTTTTTTCATCGTTTGACAAAATAGGACGAAGAGAGGATTCCTTGAGAAAGACACAGAGAGGAAGCGGGTAGAATAAATGAGGAGAATGGAAGCGACAGAGATGAGACAAATTGATATTGTGCTTAAAGCAATCAAAGCAAAATGGGAAACACGGCTGTATGATGGAAGATAAAGAAAAGAACGAACGAGTTAGTAGTTAAGGATGAAATGATCAGAGATATTTTGAACTGACTGGCATGGGTCGGAAAACTTTGGACAGTGGGTCAAAGAGCGTACAGCTTGGTTAGTTTAAAGGATGACATGAGCGGGGAGGGGGGGGGGTGAAAAATACATGACACGAACAATAAGAATTTCAATAAGACCTGTGGACCAAATCCTTCAGAGTCAACAGTACCGTTGGCGAACATCAGACACGAAACCAAAGAGAGAGGGAAATGCACTCACAAGGACCACTATTTGGTGTGAACTGCGGGAACAGAATCACGTGATGGAGTTGGTATTTAT
>MSTRG.6303.3
CATCGAAGGAATTTTGGACGCTCGATTGGCCGTGGCCATTACCTGTCCTGTGCAAACCGAACTGAACTGAACAGCGCGTTATTCAAAACTTCGCGGTCGGTTTTGGGGATGCGCGATAGCTGGTACGCGTGTTGGTGAATCGTACGGCTAAGTGCGCAACGATACAACTCATGCTGAAGTATTCATAAACTGGACATTATTTCGCGTATGCATTGATTATCTCATACATGCATAGAAGCATTCCTAAGACTACTCAAATATTTCCCAAAACTATTTGGCTCAGAAATTCAAGATTCCAAAACCAATCAGTGGAACACAAGGACCGTGGGGCATCATTTGTAACAGAATAATGTCCGATCCTGGTCGGATTGCGGTTGACCTTCGCTTAAGCGTCCAAATAGCTAACTTTCTTGAAGAATGCCAAACAATTAAGGACTTCCCGGAACGGTTAAAAACAAGCACAGAACAGCTTGTAAAGAAGAATAGTGATATCCCCTTTTGTATTTTGTATGAGTGTCACTCTTGGATGAAAACCAATGGACAAAATCCGCCACCTCTTTGGAGACTCTTTCGCTCCAGTGCTGTCATTTTGCCCGTTCCGAAAAATTCCCCAAGAAATCCAGAGTTAGACGAAAGAGTAAATGCCTTGCGTACGAAGTTTGCTAATAAAGAATACAACAAAATGATCGAAAACCTCGGACCTAAAATCGCCGTGCCGCTGAACAAAGAAAGCGGTGTATCGTTATGCTCAGAACTACGATGCATGGACAAGCAACTTGTGATGGTTTTGAATTTTGTCGTTATCATTTTGGCAGGTTTCGCTTTCGGCTATTTTATCCCAGAAATGATTGCTACAAAACACGAGGTCAGCTTTACAACTAGATTAATGTGCGCCTTGGCTGTTTCTCTTTTGGTTTTCTTTGCTGATTTGTACTTTCTCCTAAAAAATATGAGTGCTGTGGAACGGATAGTAT
>MSTRG.6354.1
CCGATCGATTGGCGATACGGAATACATGAGTGCGGGTTTATTGGTTGAACGAAAGGTGCTACTATACCATGATTCACATCCGAATAGGCACTGGTGCAAATCAAAATCAGATTTAAAATACGCCGCCCATATTGGGAACATTGAATCCAGATTATATAACAGCAATGAAACAAAAAATACTTATTATAAACTGTTTCCCAATTGCAGACTGTGG
>MSTRG.12757.1
GTCTCGATGAAGGCTGGTTTGAGGCGGTCTATGCTGATGGTCTCCTTCCTGCCCTCGACGTCCACCACGTATTTCTTTTCCTTTCGCTGGGCGATGCGGAACGGGCCAGAGTAAGCCGCCTGCAGTGGTGATCGCACTGCATCTGCTCGAATAAACACATGGCTGGTGGTAGCTAGAGCGGTAGGTATGTAGTTGCTGAGGGTTTGTTCTCG
>MSTRG.11114.1
CCTTACCACTATATATGGTTCAGAAGTCATCAGGCATTGGGAGACCTTGCAGGGACTATGGTGCTCTCAACAAAATTACCGTTCCGACCGGTGCCCCATCCCAGATATGCATGACTTCACACTCAAATTCTCTGATAAGGCCATATTTTCCAAAATCAACCTTGGCAGGGCATACCATCAATTCCCTGTGGCCGAAGAGGACATCCCGAAAAC
>MSTRG.11662.1
CTCGAACATCAAATCCTGTCTAAACCTAGCCTGGAGATACGAGTTGGATCGATTTGTATCAAACTGTTAGCATCGAAGAGCCAGTAAATTGATTTCGGACAGTCCCGACGGTTGGCCCCATGAAAAGATGAGGACGTCCGTAATAACACTCTACATGCCTTAGAAATCAAAAAGTCCGGAGAAGCAGGGATTTGGATTCTTGTTTTTCAGCTTGCATTTACCTAAATATGTTCGGTGTTTAGTGTGTCTACCCAAATAGGAGAAA
>MSTRG.12225.2
GTTTTCATTCAACATGGATTCATCACCAGGGCCGGACAACACACCGACTTTAACACCAGAAAAACGCCGAAAATTCGCTGAAGATTTCTTAGAGTACTCGGACTTGAATAAGGACGGAGTGCTGACTGTGGACGAATTGATGCAGGAAAAAAATTACACAGCAGAATATCGGTCTCTTATCGAGGCTTTATTCAAAAGATTCGATGCTAATAAGGATGGAAAATGGGATATGGAAGAAATAATCGTCTATTTGGAAAAACATGGCTGGTAGACACAGACAAATCATTCTCTCCAGCTGAACCTCAAAGATGGTTGAGAAATATAACTTATGTCAATTTTGATCAATAACACGAACAAATTTGACGATGAAAATACATGGAGAAAGAAGCGTGCAAATTGGTTTTCAAATTTCTTCCACAATGTTCGTGAGAAGGAGACGCTGCTAGTCAACTATTCACT
>MSTRG.2674.1
GCTCAGATCTGAAGATAGTGGCGTGCTTAGAAGTCTCTCAGACCCCATGAATATCATGTAAAACTTTCAAGAAGATTTCGAAAGTGCGTGCGATAAAACGTTTAAAACGGTTCAATTTTTCACAAGCCCGATAATATTTGTGATGTTGATACCATATCTGACTCTAGTCTAGTATATATATATATCCCACATCGGACGGGAAGCTGAGAGGTCATTCCAAGCCGTAATATTGAATAGTTGATAGTTTTGTATTG
>MSTRG.4882.1
AACAGAACTTGCCTACCACGTTGATAGTCTCCCCAGACATTGAAAGGTTTGGTGTTGGACCAACCCAGTCCTGCAACAGCATCTTGCACTTTGAAGGTGAAAATCGCATACCGAACATTGCTACGCAATCCGTCAAGCTGTCTAGAAAAGCTTGCAACTTACCTGGATCTTCACTTAGAAAAACTGTCGTCAGCATACTCAAAGTCTGACACTTTTCCACCAGAGAAAAGTTCAATGCTCACGGTCACTTCTCACGCTCCGAATCAGTTGACGTTTAAGGCATTTCCGTGCCTCATCTTGTCCGGAATCCGGAGGAATCGTTCTGCATACACCAAACGGTGTATCTGAGGATGCAGATATCCACCGTTTCTGTGTGTGTCTAGTTGTTGGACCTTGGGTAGCGTCAGCAGCCGCACGTAGAACCTGTTTGATCTCTGTCCATCGCTCTTCTGGAACCTGGGCATTTGACTGCATCGATAACCTGGTGGATGTTTCTGTTCGGAAAGCAGATCGTTGGATATCGTCCAGTAGCAGCTACGGGGGGCGGTTCGCTTTGGCGTTGCTTTGGCCACTGACGAGGAGCAAGCAGAAGCGCGCGCGGACAAGAGCGTGATCAGTGTCTACAGACGTGGACCAAAATGATCGACAGTCTTGAATTGATCCGCGCCAGTGGTATCCAACAGCAAGATGGTCGATCTGAGTCCAACGCTGTGAAGGCGCAGGATGCCAGGTTATCCGGCGTTGCTTTCTGTGCGAGAAATTAGTAGTCCCTAGGACTATTCCACGGCCGAAACACAGTTGAATGAGTCGATCATCGTTATCAGTTCGATCGGCTGGGACGCAATATCGGCC
>MSTRG.12008.1
TAACATCTAGTCCAGCAATGCACGCTCAGCTCTTGTTCAGAGCGATGCCAACGCCAGCCTGATTACGAGCACTAAACATCGAATCACTCAACATGCAAAGAGTGAAAGAAGAAGCCGAGTTTGTATCTGGGGTGCGAAGTGTTAATATTGAAGTTGGGTCTTGTATGCGTGTTCCGGAGAGACAACAGATATCTATTTTAAAG
>MSTRG.14735.1
CATAACCATATACTCCAACGCATATGACCGCTGAGTGGGGCAAAATCTTGCACCCCATCCAGGGAGATTAGGACGACCCATACGGCCAAGAGCATTAGACAGACTTCTCATACCTTTCTTCCATGTAATTCACTGCTGACTCCTACTCATCTTCCAGCCCCAGCGAACATAGTGCGCCGGGGAATCCCACCCAGGGACATGCGCAACACAAGCCCCCAATCACCTTAACCTGGTGAAATTTAGCATTTCACTTGCCGACCTGTTTGTATACCAATTATCCAGAATCCAATCACAACACTGCTGGTTCGGTGTTCCCACCAGATTCGAACAAGGCTAAGAAGGCATCGGTGTCTCAGTGCCGATAATCATCCACCAATAGTAATCAACTTTATGGACTGTAAAAAGAAATGTCCTGACTGCTACAGTGGAAACTCGACCCTCGATAGGCAAGCGCATGTCACGTCCACAACAAGACAAACGCGACTTCCGAATACTTGAAGCCACTTCATTCGATGACTAACGCCCGCGTGTGATTGTCCTGGACAGATAGTAGAACGCACCTACTTGGCTTGAAATCTTTGCAGACAGTAATCGACTGTCATCCGGCTTGTTACGAAGTCTGGATTACTGGAGCCTCAGTTTGGTGGTAGACACCAATGCACCGTCGTCCGCCTCAGTACCACAACTAGACTATCGGGACCCAGTGCTTTTCTGCACTCAAAGCCTCAGGGTCTGGTTGCCGGACATCCCCAATAGTACAGTGGGCCTCTGAAGCTATGGGGTATACCCTTTCCGTTACACTCGTGCGAAAGCATGTATAAAAATGTTTGGTGCCGAACAATGTGAATGTGCAAAGCATGTACGAAATATTTGTGGTGCATTGGTTCAAGATGTTTAGAAAAGCCTGCAAAGTACCAGGGCTATCAATTAGAAGGACAACCTCGCCTGTTTAATCAAGGTTTAGGAATTTACCACCTGCGAAACGTTCTATGCCACTAGGACCATATCTATTGCGAAGTTAAGCAGAGAACGAAGTACACCATCTGTCATGGCAAACCTGGGTGGAACATCACCTTCAGTGTGCACTTGGCTTCGGTTATTCACGTATGCGAAACTTATGGTGGGAATGAATTGCTCTGGTACACCCTTCAACAATAGGCGGTGACAGTTGTGCGACCGGCTGAGTCGAATGGTGCTTTCAAAAGAAGAAAAAGAGATATGGCGGGCCCGTTCTAATATGTCAAAGAGCGAAGATGTGAACAACACAACCTGGACCAGGTCTAAGCCCAGCTTGATTCTCGTACGAGCGTTACCGAAGGGATGGAGAATCGTACAACAGAGCAGTCTCTCTTTC
>MSTRG.17308.1
CCCAGTATTGCTTCCTCGATGATTCCATCCAATACTATTGATACTACGCAAACATCGATGATCGAGAACCTAAAGACGACGAATATCTTCTGCACGCAGACTCCAAGTCTCGCAACCATACAGCAAAACTGAACACACTGCGGCACAGTACACACGACCTTTCAACTTCAGTGAAATGTCAGGTCGGCGCCACAAGTGCTTCAATCCAGCGTACGCCGCTCGAGCCTTGAGCATACGTTTGTTCACCTCAACTACCGTGCTCCCGTCTGTCGTCACGCTGCTGCCAAGGTAAGTGAAGTGGTCGACAATTGCCAGCACCTCCCCATCAAGCATCAAGC
>MSTRG.9674.1
AAAACTCCTTTCCTCACAAATCGATGTCGGAGAATTTAAATTCGTGGTCAGTTTCATCTATTTTGCTTACCTTGGAGATATTCGAGATCCATCTTGAATTCAAATTGCACGCGGTTGGATGTTACATACAAACTGTACAAGTCACCTTCACGTAAATTGTATAAAATCAGCAGAGCATCATCGTACATTCGCTTTTGGCCAAGCACTGAATACACGGATGAACTGAAGGTCATGTCTTTCATGTTCTTCCTTGTGTGTAGGAAGTTATCAAGGATCAAGTTTACCAGTCGTAGGGCGAGATTTGGCGATACATGGGAGGGATACATAGCACAATTACAATGGGGAATAATGAAGAAAAACAAGAGTAAGAAGAGGACTTCAATTAGTAGTATCGAACCGATAAGGCAAGTTTGTGAATACATGTGCGCGACTGATAGCGACACCGAGCCATATCCTCCAGTGTAACTAACCACGGAGAAGGGGTCCAAGAGACCCACACCAGGAAGCCTATTGCGCCCTACGAAACCGAGCCCGCTTGTTAGGCTTTTCATACCGGCTTCCGATTTCATGAACTGGTAACCCTAAATCATCTTCCAACAATTAACCATTCTGGAGGATATTGAGCGCAGAAAAATCCTGTTCATGGACACGCGCAAACCATGCCCCCATTCTCACTCGATGTTAGAGAGCCTACGCGTTTTTTCTGATGACTTGGTTTGACTATATAAGACTGCATGACGAACCTCAGCATTTATTTGTTAAATAATTGCGCATGGGCATGATGAAAGGGGAATGCACTTATTATTATTATTACCTATTGCTCCACACTCGCCTGAGTTCAGACTGTGTGCCAAACAATACATGGTACAATCGTGGAGGAAGGGGTAGATAGTCCGAGTCCATGATTTGTTTGTGGGCGCCATACTGCCAGGTTGTCCGAACCAAATCAGTTGGTTTTCTTAAGGATCCACAACCATAGCTTTTAGATATCTAAAACTTAACCCCCTTAGGTAGTGGGACAAAACGTGGGGTCCGTAACCCACTGGGTGACTGAATGCACATTTCATACGCTCTTCGGAAGAGGCCAAACATCCTAGGTGCCCAGCGC
>MSTRG.5329.2
GTTCCGATTGAGAAGCTTGATGCTGACATCTCCGAAGTAATTGCCAATTTTGGAAAGTCAAGTGGGTGTTTGCAGTCAACGGATTTGAAGGATATATAAGCAAACGATGAAGAACAGAAGACTGCATTGCTTCATCAAGGTCAATAAATACAAACCGATTAAGGTAACAGAGTGAATATGAGAACTGTTACCATATTATTACTGGTAGTCGTTTGTTTGCGCGGAATGAATACGCAGGAGACCGAAGCCAATGCAGAACAATCAACGGTGACCACAATAACTTCGGAGTCTAGTACCCAAACCTCTCCACAAAGTAAGCTCATATTTTTCACCTATGCCTCTATTTCTCTATAATACAATATATGCAACTAATCAGCATT
>MSTRG.7972.1
CACAGGCACTGACAATAAGTTATAGGTAGGTAGGGTGAGAATCATGACCCCTTCCTGAACCTTGGACGACCATTTTTGCGGAAGGATTTTTGCCGGCGGTGTAAAGAACAAATACTGAAGATCCTTCCAAATGTTCAACGTGCTTTGTGAATTTGACTATATTCAACATTACGTTGAAAAGCTCGCTCGTATACCACACTTTTCCACGTTTGTTTATCCATGTGAGACATTT
>MSTRG.3914.1
CAGAGGCCAACTGAGGTTCTGCAGATGGAATAAATTTTGAACAAGAAAAAAAGGGTGGAAAATCGACGCATGCGAAGAGGATGGCGATCCATGAAGACAATGCAGACCCTGAATGACGGATTTACCGGATTTCTGTAAACGGAATGAGATTTGAAGCAGGGGGACCTGAGGCCAGTTTCGTGAAAGTGAACACCGGTGGATGTGGGAGAAACAGCAGTCCATAAAAAGGTGAGTTTAGATTCAGGGCCAGTAACATGTACTATTCAGAAATGAGAAGACGCAACTGGAGGGTCTTCGAGAAATGGAGAGTCAAATTCCAGCCGGCTACGGTTCGGAGAAAAGATAACCTGTGTTAACGGATAATAAAGTGGGAAAATCTTCGCATGGACTTCAGCGTCATGCTGCTTCAATGACAAATATATATGTATGTGATGACGCATTTGCCTTCAGTGTTATTCTGGTAACGTACTACATCGAATGCGTAAGTTTCATCTGGCAGGGCAAAGTATGCG
>MSTRG.10783.1
ATAATTTTGCTACTGATCCCTTTGGTTCCCATTAGTGTGTTATTATCCGTGACCCCGTTTGAGAAGTGTGATAGATTTGTCATATGGAGATTTATGATTAGTGGTGGGATTTTATTAGTTTAATTTGATTCCTATTTGTCTTGTTTGACAGGTTAGGTGTGCGCGGGATTGATTGTGTGAATCGTTTCGTACGAGGGTGATGGTGCTTAAGTTTTGAGGCAAGTGTGAGTGTGGGTTTGTTCAGTTTTGTTTTCGTTTAAAGTGTTTATCTGATTTGTTGATTGATTGATTGGTTGGTTGCTTGCATTTGGTTTCGATGATGCATATTGTGATAGGGACATCTGACGCTTTTGTGTTGATGTGTTATCGAAGCTGATACATTTTGTTCGTGCCCACTAGGGGTAGAGTTGGTGTTGGAGGTGATAGTCTGATGCTAATTTGTGTTTTGTGTTACAGATTTGGATGGTATTTGCGTGCCATGGTTGATTGCTAGTTTCGGGTTTGTATTGTCGTGTGGGATATGTTTAGTGTTGCTCGGCAAATTGGAG
>MSTRG.14606.1
ATATAGGTCTACAATTCTGTTGAACTGGTTCTTGTTGCATTTTGCCATGTATAAACGTGCAGAATATTCAGCTCCAATTTCTATGTCATTTGTCTGATTTTTTTTAATTTCCTTCGAGTTTTCTGAGTCCTTTATCACTTTTAATCTGCCACAGAACTTTGTGATACCCAATGCGCTTTCAGCATCCAACATTTTTGATCACTTGTAAACTAGTACACCGCCCTTTGGATGGTTTCATTTTTTTCATCGCTCATCCATCAATCTCGACCCATTTCATTATATCATCAGTCAGCGTTTCTCTATCGTTTTTTGCCCCTTCCCCCACTACTACCGTAACTGTTTCCGTTTTGACGTCTGGTTACCAGCGAAGCTGTCTTTTTGGGTCCACCTTTGTTTCAAAATATTTTTGGGATATCGCCTAATGACATTGGTTATATGCAATATGCCTAATCATTAATTTGCTTGTAGTTGTCTTACAAAACAGTGAACAAGCCATGATGTGTTTAGATCTTTCCGATGGTGAAGGTGTCTGAAAAAGACCTACTCATATCCTTTAGTCCACCTACGTCAGGTCATTTTTACACCACATTTCCTTCCGTTAGTAATTATCCGGCAGAGAATGTTGACTAATCTTGTACGTTAC
>MSTRG.13987.1
TCCGAAGCTGAAGCTGAAGCGGAAGTGGAGGTCGAGGCGGAGGCCGAAGCCGAAGTCGAAGTCGAAGTCGAAGTCGGAGCCGAAGCCGAAGCAGTGTCAGAGGCTGTGGGTGAGGCAGAGGCAGAGGCTGAGGCTGTGGTAGAAGAAGAGCACGAGTTAGATTCAGAGGTGGAGGCAGAGGCTGCTCGAGAGGCTGAGGCAGAAGCAGAGGTTGTAGGTGAGGTTGAAGCTGAATCTGAGGCCGAGGTCGAGGTCGAGGCCGAGGTCGAGGCTGAGGCTGTAGCTGAGGCTGTAGCTGAGGCTGAGGCTGAAGGTGAGTTCGAGGTGGAGG
>MSTRG.15962.1
CTTTTATCGGAAACATGCTCTGAGAGGAAAAGAGTGACCAGAGTGCTGTTGAGTTGTCACTGTGCACCCACAAACTGGGTCAGACACATTCTAATCAGCAGCACCAGTTTTACTACAATCAGAAATTCGATGGAGAACAAAAATCACACGACTGCTCACATACATTTTAATTGGAACTCAGCGGAATATCGGTCAACCAGATATAAAGCCTATGTGAGGAGCTATCGATTAAGCCGTCGGCTGGAGCAATTGTACCAATCGAACGGAAATGGTACTGAAAAGAATCAACCTAATGGCCACAGGCACCTAGCTAGAACAGAGCCGAAAATTTCAGGCAGCTGGAGGATAGAATTTGCTACAGTGTTGTATAAACAATTGTCCGTTTTACCATTTTAACTTTTCTGATTGGTCAACTACATGTGTGTTTCACCTGTCTCGATGTATTTGGTACGGTATGACAAGCGTGACATCATGATGTGATAAACGTGACTGAGAAACTTATATTGATCAGGGCACTACCCGATAGAATGACACTGACTGTTCAGGATAGCCGTTGTTTAAGAAAACACTCCGCAGAAAAACGAGTTCATTTCGTATTGTGTCTTCGGAGCAGATTTTTCTTGCTCTGTTAACTAAGCAACGTATTAGATTCCTCTTCATTTTGAGGGGCACAAAGCTGTGAAAATGGATGTATTGTCCGTTCCGTGTAGCTTTTCTGTGCATTGATAACTGGAAAATCAAAGGAGATAGGAGCCGCCAAGAAGATACTATATGTGCGTTTACCGTTCAAAGGCGACACGGAAGCCGAAATTGTTCAACGAAGATTATCGGGAGTAATCAACAAAACATTCTACGCTTCACAGTTGCAAATCCTGTTCGTTTACACACCGATAGTGTGTTTTCGATTGAAGGACATAGTGCCGAATTCTGCAACCTCGTTTTGTGTGTATTCCTTCACCCGTTCCTGTGGAACTAGGTACATTGGTTGCACGACTCGGCGCTTTTCCGAACGCGTTCGCGAACACCACCCGGCCTGGCTGAACACGGGAGCAATTAAGACAATTGCGAGTGCGGTGTGCTCACACCTTGTTGAGTCAAACCATTCAGTGGAGGTGATAAACGCTTTTCGCACCATTTACAAAGTCCGAGGAAAGCAATCAAGACTTGTCAAGCGTCGCATCTTAGCCACAGCCGAAGCCGTGAGCATTCGTCTCTACAATCCTCCCCCGTGAGCTCAAAAACAATTTGTGCAAGCACTTAAGCTTCCGTGGACGTTGTCATGGTCCCGAACACATGTGCAACCACTTGAACATTCCACAGTGTGATCAATTTCACATGCACACACGCACGTGCAGAGACAGATTTGGATTGCCATTCTCCGTTCTTATTTTGTGAGTGATATATATATTGTTATGTATTGGTACAAGTACGAATAACTGAGAACGAGCTTGTTCGCCACGTTGTTTATTCTCAATGTGTTCTGTGGGATTTTTCAGGCAATTCAAGTTCTTCATTTTCCGAGCATTTCGCACCGAATTGGTCGATGCATTGGGATTGCAGTATTGTAAAGCATGTATTGTTTTTTGCTCTATGTACTGCTTCCTCAAACCGGAGGTACCATCAGTCACGTCTCTATTGCGTAATCCACACGTGCTTTCGTCCGCCTATCGAAATGCGGTCAACTGACCTCACTGACTCATATTCACACATCTACAGTTCTTTGGTGTATATTTGTGATCGTTTACCATGTTTCCAACTAAGAGTGGAATGTATTAACAAACCTCAAATCACTAGCTTCTCCCACGCCGGATTGGTGGTATGTTGACTATTTGATTGCATGATTTCC
>MSTRG.18692.1
GTAACCAAGAGCGGGTTCGGTACTGTGCATTAATCTTGAAAACGTTTAAGAAAAGTAATCCGGTGTAAAACGTTTCCTTGGAAAGTGACCCAATGCATACCAAGATATCATACCAACGGAACTAACTGATGAAGATCGAAATTTAAATGTTTTTGGTCCTGCTGGTGAACTTCAAGTGGATGTTCCTTAAAAAGTGGCATAATCTTC
>MSTRG.5200.1
AAGTAGTATATACACTCACAACACTCCTCCCCCCTGACAAAAAAGGACGATCCAAATCCTGCAGACTGTCTTCAAGTCTTTCTCTATTCCGAGGTTCATACCTCCAACCCCGGTTCGTGGTGGTGTTGTCATCTGTCCCACAGTTCCTCCGGTGGTATGCTTTTTCCGGTCCGTGATACACACCGACACCAGACTTGTTTCTAGATGGCAACAGTGAAGAGTGAATACTGAACACAACACTTGACTTTTATCGCACGTCACCACGACATCGTGCCTGACCACTTCAAAGTTACTGAGCACCATGCGTTGT
>MSTRG.4762.1
CTCACTTGCATTTGTATCACAGGCAACCCCCACAATGAGTTATCCAATGGAGGGTCAATCTTCTCTATTTCCTGCAGGCATCTCCAACTGCAATTTGACAACACCATGTTAACTATATTTTTAATCTTCTCTTGGTAACAACCAATTTCTCAGTATTGATTCCTCAAATATCCAGTTGGTGCCACACTGCGACTCCTTTTACACTTCCCGACTCTTCTTTGAATCTCTTTCACTCCACCGCTCTCTCCCTATCTTCATCGACTGCACACAAAATTCCATAGACCGCCGTGATCCATTCTGGACTACCGGACCCGTCGCAGACAGTTATCGGCATCCATAAGGCAAGTTGTGTTTTATTCTTGCATCAACTCCCTGTTCATGTAGTGCTGTCCGACACCAGTTGCTTTATGGGTTCTTGCAAACACTGCACTTTTACCCTTCTTCAGTATCGCTTTTCCATCATCCCCACGTCCATCCCGCTAACCGCACCGTCCCCGTCCCGAATTCGAAACCGATTCGCA
>MSTRG.17960.1
GCGCCCTTCTGTGCATAATCGAACATGTCTTCCATGTCCGACACTTCATAACCATTGCTAGCTCCCCTCCTAGACGAAAATTTGCATATGGTCTATGTTGATTTTACGCACACTGCCACCTAACCGCTTTTATCGTCCAGATTATTTGCTATCACTTCCGCTACCGATACGAGAGAACTCTGTGATAGACAAAATCCTTACTCATAACTCTCACATTTTCTTCCGAATTGAATACTCTCCCTCCACAGGTAACCATAGCTTGGTTATTTTGAGACCAGAGATAGATGTACACACTACCCATAAATTATGCTCTTCTTCAAATCAGGCAAGAATTCGCCTTCGTGACTTTCTACTCACAATCTATTCCTTCTCAATGCAACCACTGATGTTACCTTTTCTTGGTTTATCTATACACCTCCAATGTTCCAGGCTGTAGAACTGTTCACGGAAAGCCTATGTGTCATAGACTACTTATATTGCCTCATTGAAACACTGTTGACTTCTGGTGAAAAGATTGCCTCACCAACATTCAAAGCACTGAGAAGACAAAAGGTAAATGCAAACACGATTCGTCGAAATTCCAAAGTCAAGAAAGATTCGGTGTTGATCAAGACAGATATTTTTGGTGGAGATAAGCGTTCTTCCCCCACTGCTCACACATCTGCCACCCTTGAAGTAATTGAAAAGGTTGTATTCTACCGTATTCAATCGCACTTCATTGTGACACATCACGGTCATCAGTTTGCTTGTAAGCCCAAATGATCCACTCTTGATGCTGTAGCCTACTTGGTACATTCCGTCATAAAATTCTAAACAACCCTGAGCGATGAGTCCGCAGCATGTTTTTTGATTATTCTTCAACTTTTGATTGTTTACCTCTATCTTGTCTTCTCCGGAATCTTGCATTGTCCGACTATGCGGCACAAGTTCTTCCTGACTATTGAACTGTTTTTATTCTGCAGTTCAGAACACTAAAATCAGACAAAACATCTCAACTCCACTTGATGAAAATTCCGATGTTTTCCAGGGTG
>MSTRG.4573.1
CTCTACATTAAAATCTGGATCCCGCCTCCCCTTGTCACAACCTTTGCAGGTTCCCGGGATACACTTTTTCCGGCTTGCCTATGTCCAATACCAAAGTCAATGAAGTAATTGTGAAACTTGAGTCTGGCTGTAAAGTCCGGCGCCAGAACCTCCGAGCAATGCGTTGCAAACACCTTCGACACTATTCAAAACAAAGTTGATTCAAAATAGCTACAGTACTGTGTGCTAAGAAATAATTACTTTTACAATAATCAAACCTCAACAGTGTTCCTTCTGGGCTCTTACACTCCAAACTGAACAACAAATCGACA
>MSTRG.11144.1
ATGCTATCTAATGAACATAGTTTGAAGTGGGAAAAATGAAAAATATCACCAATTTCTCTAATGGATTCCTGGTCTGCCAGTTCAGGTCATCAGGCGATATCGGCTCATGCACCACACTATGAAACGAAATGCAAACTCCATTTTCTCCTGATCTAATCAAACCAAATCACTGAAAATTGCTACATGGACTCACATCATCA
>MSTRG.12341.1
TTAAACTGCCTTGGAAAACTTGGAACTAAATTGGATCTCTACATATCTACACATTCCAAGCTTTAAAATCCAGTCAGAACAAATAACGACGTTGTTACTTTCAAGGGTTATTAGCTGGACCGTCTCAACACCAAAGTTAAAAATAGAGGCCCATGGAGGGCACCTTTGGCGAACACCATTTTCTTTGATGGACGCGGATAGTAG
>MSTRG.532.1
CTGAAACATTTGCGCAGAGTTGTGCAAACTAAAGGGCATTCACAGAATTTCAAAGAGACCAAGGAGTGTTGTTACTGCTGTCTTTGGTATATCCTCATCTTCGATGGGTCTATTTTGGAAAACAAAGGCTTACCTCCGGGGTAGGTTGTAATATCCCGAACATTTAGGATGGGTTACCTGTCTGGGGCAGTGGCATTATTGAGGGCTCTGTAGTCTCCATATGGTTGCCAATTGCCTGACTTTTCAGGAACCATATGAGGTGGTGAAGCCCAGGGACTATTTCATTGCACGAATAGTACCTAATGCAAGCATGTGCTCGAAACCAGGTTGCGATATCTTAAGCCAGCCGACTTGCTCCACCAAAACTGGGGGACCAGATGTACTGATGTCATGACCCACCGAGCTGGTTATGGCACGTAGCACTGAAGGTGGGTGATCAGTTTTGGGTATGCCTTCATTACGCTACCGAACGAATGCAAACCGGTCGTTTTAAGTAGTAGAATGATCATCAGACTAGAATAAGCCGAAATTTCATTCCCAGATTGATCAGTGAACATGCCTCCCTGTTATAATACAACACATCACTACCACATAAAACTCGCAAGCACCCAAAGCACCATCAGTT
>MSTRG.12096.1
GTTCCATTGCGAAACAGGTGTGACTTTTGTGCTCCATCATTCTGTGTGTTTTGTTTCGAAATATGTTCAAATGAAATCAGTACAAATTGTTCTAATGTGGATTGTTGTGAGCAATTAGCAGTCCATATTTGACCGTTGTGAATTGGGACTGGGAAATCACATGGATCAATATGAGTTATTATTCATTCATGTATCGTTCACGTGGAAGAGGCCGATCAGACTGACAGTCGTTCGACTCGTGTTCGGATGCCAGTTAGCAGTGAGTCGATATGCACTTCTCCATATTCCGAACAGGTGAGTGAGATCAAACACGTGTACATAGTGTGCATATATTGTTCATTGGTCAGTTGTGTGTTCACTTCCTATATGTTGTATCATCTTTTGATGGGCAACAAATAAATGAATTATTGAATGTGCTATTGCTCAGAAAACTCAATTCTACAG
>MSTRG.11024.1
CAGGAAAAGTTTGAATGGACCATTCTGATAATGGTTTGCGCGGCAGTTTTAAACCGGTTTCGAATCCGGATCCGGCAGTGGTGCGCGGTGGAGATATCGGGAAAATCGTTAGCGCAGTGCTAAGGAGGCATTATTAACAAGAATGATGCAAGCCCAGGAAACCAGAGGCCAACTGAGGTTCTGCAGATGGAATAAATTTTGAACAAGAAAAAAAGGGTGGAAAATCGACGCATGCGAAGAGGATAGCGATCCATGAAGACAATGCAGACCCTGAATGACGGATTTACCGGAGTTCTGTAAACGGAATGAGATTTGAAGCAGGGGGACCTGAGGCCAGTTTCGTG
>MSTRG.18148.1
CGGGCCCTTTCAAAGTGCAACAAACGCAACCGCCGACCGAACGACACCGAGCCATCACCTGGCCTGCATTCACAAGCAACAAGGCAACCAGACCCAGAGCCGCCGGCGCGACAGGCACGCCCGCACGCACAACAAGCCGCCGTCTCCGACGTACCGCACAGAACCGAAGCAGTCGGCTATTACACCCGAAGCACGATAAATC
>MSTRG.14008.1
CGGCAAATTTGAACTCAAGGTCGGGTGGCCAACCCGGTCAAGTCAGGGTCGAGATGTTCGAAGGTAGCTGACTCTTCCTGAAACAGTACAAACGAAGTGCTATGCAACAAGAGAATCAAACCGAATTGACGAAAGTTTTGTTCACTTCGAGGGAAAAGAAGTTTCCGAGGGAGACATGAACCAGCTGCAGCGCTCCGCGGAGTATGGCACGGCTTTGGATTGGAAATCAGACGATGAGAGGAATGAATTTGCAGACAAAGAACAATCAAAATCTTTCGAAGATTTTCCTTGAAACGTTCAGCGACCAAATATCGGCTGAGTCCGTTAAATACCCAATGAAGGACTCATTTGTAGAGAGTGATTGCCTAGGTGATGGTAAAAGAAGTGACCGGACGCAAGCATGTAATCGTTGCGCACATTGTTAACGTTCATGAGGGGGGAATGTGATGCACCAAAATAGAAATGGGTACTGGGCGAGTATATAAATGGCAGGTAAGTATTTACGTTTGATAATCGTTATCTAAGGGCCGAACATGATGACCGGAGAGATGCAAGAATCAAAATTGTCTGGGAGGATTTACCAAGATAGAATACCGAATATGAAAAAGCACCAACAAACGATGAATACAGTTGCGAAGTTGGGTGGCTGGATGTGGATGGAGTCCGTGATAAACCAAACGGACATCACATCTGGCGAGGTCGCTGGAGTGATGGTGGAAGAAGTGGCAGGATGTAAACATGTAATCGTTGCGCACATTGCTTACTTT
>MSTRG.7469.1
TTGTAAACGAAATATTGTCGAAAAGCATCAACGAGCATCAGCCAAGCTGGTTTCAACGTGCGGTGAACGACACGGTTTCCAGCTCAAATACTACCCATTTGCTAGATTCAGTGCATCCGATCGGAGCAGAAAAGTCATCCCGTGTTGTGTACAGAGTTCCACGTAACGAATCTGAATCGATCGGATGCCGAACACTAGCGATTGCCGAAGCAGTTCGTATACGGGTCCTTAAGCCTGAACTTCGTTCGCAAAAGAAGTAAGTCCATGGGCTTGAGCTTCCCTGACCAAAGGCCGATTACGTCACCCACGAACGCATTGTCGATCCGGGTCAATAAGTGTTCACACGATGACAATCATCACATTCTCCCACACCTCTCCTCTATCAACCATTCGATTTGCCAATTAACCGATCAAATGTCAAACCCACCGATGGACCTACTGACTATCCTCTTACTCTCCACCCTTCCTTTTCTCATGACAAATAAATCTGCTTCTAATAGCTTGAAAATGAATCATCGAAAACATATATTCGCCTTCACTACTTGTTTTTAAATGCTGTGTGTCAGCTTATTTGAGTGATTCTTTTGGTGAAATATTTTTATTCAAATGCAAATATTACTTATTGT
>MSTRG.5568.1
AGCTGATGGGAGTCCGGAGCTTTGTGACGTCCTTAGGTCTGGATTTTCTTTTGGCTCTACACCCCAGTAACTAGTACGTGCGACAGTCTTGTGTGCAATCGCGCCATTTGTGGCTTATGGCGATGTAGTCGATCTGGTTCACTGTTGACTTAAAGAAGGCGGACGCCATGTAGCGTGCCAGAGATGAGAACGTCTAAATTCGTATTAGCGAGGAACAGGCGATGGTCTCAGCACAGGGTCAAATGCCGTTGCCTATTTTCCGAGGGGCGTGAATCCAACCGAAGAGGGCCCCCTGATGACAGCCG
>MSTRG.11293.24
GTTGCTCGTTGTGTTTATTTTACCAACTTCCGGGAATTACTACAGAATTTTGTTGTGAATGACAACGTCTACTTTGTCCCATGGGGAACAAGCATAGTAGAACTATGCTCCAGACAGAGTTATAATAATAACGGTAGTAACAATAATAATAATAATAATAATAATAATAATAATAATAATAGCAATAATAATAATAATAAAATCTGTGCGCCTATTCCTGGTCCGCCAAACCAAGCGTAACAACCTAGAAACAGCGGTTAATTGGTAAAAAGATGAGACCAGAACCGGATGGGTCACTGATTTGCGTTTGGACTTTGTCCATACAACATATCTTCTCTGATCAGAATAATAGACAGCCCAGATAATTGCTTGTTTCTTGATCTGATTGAATGCGCCACCATTTCAGAAATAATCTCACTGCTCTCAAATATGTTTCAACAGAAGGTCGAAGGTGTGAAACATTCTTCATCATCCCAGTATTCAACCAGGACTATTCTTGACGCAATAAATCTCCTTTCCATGTTTGTTCAATAAACCCTTGTGCGAGATATGCAATTCGCATCATTCACTCATGTGTAGCCGCAAACAGAACGCTGTTCATTCGAGATACCTTGTTCGAAAGTTGCAGATGTAGATAGTTCAGTGTTTGCATATTTATAAATAATGGGATCTTGAGTTGATGTTTGAATTGAGAAGATTGGTCTGGTGGATACATCAGCTACGATGTGCTAGCGATTCAAAACGTTGGTATTTAGGCCCAACCTTATTCGCAGATATAATATGCGAGTCATCTCCAGGTAATTCACTTTGCCCTCTGAGATCAGCATGCGCAGTAAGATTGTTATTGATTCATGCTCTGAAGAAAACGATAATATTTCGAACAGAATAGCTGTCACTGGTTATGCACCAATTATTTTGGAAAAAGATATAACAGTTCACGCTTCTAACGTCCCATTTGGTAAAACTAAACATGAGAGAGAGAAGCACGGATCAGTTGGAGTTATAGGCAGTTAAATTTAGAAGAAAAAAAGAACAAAATTAGCTCCGGGATAATAATGTAAGCACGTTCCCTTCTAGGTCTTTACCCGACATATCAAAGCATGTCATTTTAATGCTGAACACAGCATGCACACACTGTCAAAAGACAGTGTTTGTTTTCGGTCGAAAGTTTGAACAAAAGACATCAAATGATATGGGAATAACTCAAACATAACCGAAAGTTCCAAGCGCGTAAGAATGAGGACATGCAGTAACAAATAGCAAGGGCAGAGAAAATATTCTCTGAAGACATTTGAATTTCACTTAGCAAGTCCAAAAATACGCAAAAATGTTCTAACATAGGTTGAAAGCGACACGAATATATTCTTTCCGCTGGACAGAGTAGAGTAGAAGCTCTCCGTGAATACCTCAGTCCAACGAGCTGTCTTTTCTGGTTCATATACTTCAGTACTTCCAATACTCCACCCCGTTGTCCTTGATGGTCGTTGATCGTCGGTGATATGATCAGGCCAACCTGTGGTCATAGGGGGTTTCCTTCTAGTGGTGGACTGATCAACCCAACCTGTTGTCGTAAAGGGTTTGAATCCGGTGCTAGATCGATCACCCCAACCTGTGGTCGTAAAGGGTTTGAATCCGGTGCTAGATCGATCACCCCAACCTGTGGTCGTAAAGGGTTTGAATCCGGTGCTAGATCGATCACCCCAACCTGTGGTCGTAAAGGGTTTGAATCCGGTGCTAGATCGATCACCCCAACCTGTGGTCGTAAAGGGTTTGAATCCGGTGCTAGATCGATCACCCCAACCTGTGGTCGTAAAGGGTTTGAATCCGGTGCTAGATCGATCACCCCAACCTGTTGTCGTAAAGGATTTGAATCTGGTGGAAGATCGATCACCCCAACCAGTGGTCATAGAGGGTTTGAATCCGGTGGTAGATCGATCACCCCAACCTGTGGTCGTAAAGGGTTTGTATCCGGTGGTAGATCGATCACTCCATCCTGTGGTCATAGAGGGTTTGTATTCGGTGGTAGATTGATCACCCCAACCTGTGGTCGTAAAGGGTTTGTATTCGGTGGTAGATCGATCACCCCAACCTGTGGTCGTAAAGGGTTTGAATCCGGTGCTAGATCGATCACCCCAACCTGTGGTCGTAGAGGGGTTCGTATTCGGTGGTAGATTCATCACCCCAACCTGTGGTCGTAGAGGGTTTGTATTCGGTGGTAGATTGATCACCCCAACCTGTGTTCGTAGAAGGTTTGTATCCGGTGGTGGACTGATCACCCCAACCTGTGGTCGTAGAGGGTTTTTGTTCAGTGGTAGATTGATCACCCCAACCTGTGGTCATAGAGGCTTTGTGTTCGGTGGTAGATTGATCATCCCAACCGGCGGTCGTAGAAGGTTTGTATCCGGTGGTAGATTGATCACCCCAACCTGTGGTCATAGAGGGTATATGTTCGGTGGTAGATTGATCATCTGAACCTGTGTTCGTAGAGGGTTTGTATTCGGTGGTAGATTGATCACCCCAACCTGTGGTCACAGAGGGTTTGTATCCCGGGGTGGTTTGTGTTGTTTCAATTTCATGGTTCTTATATTCAT
>MSTRG.6039.1
CCTCCACCAACGGAGCCCAAGCGGCTACCGTTTCTAACCCGGTGCCCCTAGGTCAAACTCTCGATTCGGAGAGTGTTTCCACCACCGCCGTTTCGAACCCAAAGCTCGCAAATGCGAACAGCCCTGTAGTTTGCACTCAAACCAGGTGATGGAGACAAGCTCTATTTGCACCCCGGTTTCTAATCGCTTCATATACGAGGACAAGACTACCAGCATGCGCTTCTTGGTCGACACAAGAGCGCAGACCAGTTTATTACC
>MSTRG.12447.1
CGCTAATCATTGAACCGTAACCTATCCTGCATGAAAATGTCAAATCAATTTGCCCGTGGCTTCTGGACATAAAACTATCGAATCTTCTTGAAATAGGCACTTTAGTTCGTCAAAATAACAGTATGTTTGTAGCTAGGATTTTGCATGGATACTGTATCTCACTTGAGGGAATAGCACAAAATCACACCTTAAACCACTTACTTCTCCCCAAGCGGATGATCCAAGCATTTCAGACCGATTCCAAGCTTCCACAGAGCCATACTTTCCAGATGCACGTTTTTGGTTGCATTACAGGAGACTCGTGAATGTTGAATACAACCAAACCTTGTCAGACCTACTTGTAAAAGCAGTTGAATCGGGGATCGGATAGGCGACAACAACGAGTTCTCATCTACCGTTGGACCACGACTGAATTTCCCCAAGCGAAATTGAGACAG
>MSTRG.8783.1
ACTTTGTGGACTGCTCACAAGTGCCTGGTCGTGTGCTGGACCCGGACCAGCATGTGGTACGGAGGAAGATTGATTGGGATGTCCGGCGTGGCACAATAACGTCGATTACCGTCTTTTTTTCTGCGACGAGTGATGGTGACTCACTGACACAACGGTGGTTCTACGGAGTTAGGCAAATACAAAGAACCTATAAGACGATGATCTACCGATGGGAAAGTGGGTTGATATCTGAAGCAATACGTGAT
>MSTRG.10481.1
CCAGCCTTCGCAGCTGTCAACTTCGTCAAACCAGCCCTTTTTTACCTGCTTCCCTCAACATTCTACCTGCCACAACCTGCAACCAAGGTCTTCAAGAAACAGAATACCAGCCATCTGCAGCCAACCATAATTTGGTTAACAATTTTCTTTCACAAACAAAAACAAAAAATTACACTCTTCCAACTTCTGCCTAGCCGAACCATTGACGTTTTGTCTCCACTAATCCGTTTCATTGACGGCTTTTCTTTTCTTTAAAAGTCCGTTATATGTCCATGCTAAGTTCACTGAAGTCCCTGCGAAGCTTTTCGCCTTCATTTGAATTTCCATATGACACTGTAATCACCTGCACAAAAGGTCTGTTTTATTATCACCTTTGACTCACTTGCCTTTATTTCACATGCCTCCTTCACAATTAGTTACCCAATGCTGGATCAGTGTCCAATATCCTGCTGGTATCTCTGACTGCACTTTGAAAGCCCCACGCTTGCTTTACCTCTAACAATGTTCTTTGGCATCTCTTCCGCCCGGTTACTCGTTAGTGACCGTTCATTTGTCGCTTATATCAGCAACCCCACGACTGTTCAGCCATCCACACCGCCCTCCAGCCATTTCGAAACCGATTTGGAATTCCCGCCTCAACCATAACCACTTTTGTTCACTCAAACACTACATGACTTTACTGGTGTATTTCGGT
>MSTRG.17553.11
ATCACGGTAGAATCAAGGACCGTGGTCGTCTGCACATCTCGGTCATACTTTGGAATTTTGGATTTGAAGGCTTGCACAGGCGCCACGACATCAACTTGCAGTGATTCTTCACTTTGTATGACAGAATCGAATGCTGCCGGTGTGGTAGCCCATTGTACTTCACTGTCGGTCATTTGAACTTTTGGTTTATATTCGGCGGCAGTTTGAGTACTTCCGACATGACTGATGATTCCTGATTGAGCTTCGACATCGTATCGCGAGGGTGCCATTTCTGCTTGGATGTGAGCGTCAGTTGATTGAGGTAATAGTGCAACTTGTAGCTTCTTGTTGATAGTCGCTGTGGTGATAGTTTGTGCATGGATAACTGTTTGATCTTCTGTTTGTGGTGCAGGTTTTGGCTGTTCGGCGGTTTGAGTCGTGCCGATTTGACTGATGACACCGGATTGTGTTTCAACGTCGAATTTGGTAGGTAAGATTACAGCTTGTATTCCTCTGTTATCTTTGGGTATCTCGGGTTTGAAGGCTTGCACAGGCGCCACGACATCAACTTGTAGTGATTCTTCACTTTGTATGACAGAATCGAATGCTGCCGGTGTGGTAGCCCATTGTACTTCACTGTCGGTCATTTGAACTTTTGGTTTATATTCGGCGGCAGTTTGAGTACTTCCGACATGACTGATGATTCCTGATTGAGCTTCGACGTCGTATCGCGAGGGTGCCATTTCTGCTTGGATGTGAGCGTCAGTTGATTGAGGTAATAGTGCAACTTGTAGCTTCTTGTTGATAGTCGCTGTGGTGATAGTTTGTGCATGGATAACTGTTTGATCTTCTGTTTGTGGTGCAGGTTTTGGCTGTTCGGCGGTTTGAGTCGTGCCGATTTGACTGATGACACCGGATTGTGTTTCAACGTCGAATTTGGTAGGTAAGATTACAGCTTGTATTCCTCTGTTATCTTTGGGTATCTCGGGTTTGAAGGCTTGCACAGGCGCCACGACATCAACTTGCAGTGATTCTTCACTTTGTATGACAGAATCGAATGCTGCCGGTGTGGTAGCCCATTGTACTTCACTGTCGGTCATTTGAACTTTTGGTTTATATTCGGCGGCAGTTTGAGTACTTCCGACATGACTGATGATTCCTGATTGAGCTTCGACATCGTATCGTGAGGGTGCCATTTCTGCTTGGATGTGAGCGTCAGTTGATTGAGGTAATAGTGCAACTTGTAGCTTCTTGTTGATAGTCGCTGTGGTGATAGTTTGTGCATGGATAACTGTTTGATCTTCTGTTTGTGGTGCAGGTTTTGGCTGTTCGGCGGTTTGAGTCGTGCCGATTTGACTGATGACACCGGATTGTGTTTCAACGTCGAATTTGGTAGGTAAGATTACAGCTTGTATTCCTCTGTTATCTTTGGGTATCTCGGGTTTGAAGGCTTGCACAGGCGCCACGACATCAACTTGCAGTGATTCTTCACTTTGTATGACAGAATCGAATGCTGCCGGTGTGGTAGCCCATTGTACTTCACTGTCGGTCATTTGAACTTTTGGTTTATATTCGGCGGCAGTTTGAGTACTTCCGACATGACTGATGATTCCTGATTGAGCTTCGACATCGTATCGCGAGGGTGCCATTTCTGCTTGGATGTGAGCGTCAGTTGATTGAGGTAATAGTGCAACTTGTAGCTTCTTGTTGATAGTCGCTGTGGTGATAGTTTGTGCATGGATAACTGTTTGATCTTCTGTTTGTGGTGCAGGTTTTGGCTGTTCGGCGGTTTGAGTCGTGCCGATTTGACTGATGACACCGGATTGTGTTTCAACGTCGAATTTGGTAGGTAAGATTACAGCTTGTATTCCTCTGTTATCTTTGGGTATCTCGGGTTTGAAGGCTTGCACAGGCGCCACGACATCAACTTGTAGTGATTCTTCACTTTGTATGACAGAATCGAATGCTGCCGGTGTGGTAGCCCATTGTACTTCACTGTCGGTCATTTGAACTTTTGGTTTATATTCGGCGGCAGTTTGAGTACTTCCGACATGACTGATGATTCCTGATTGAGCTTCGACATCGTATCGCGAGGGTGCCATTTCTGCTTGGATGTGAGCGTCAGTTGATTGAGGTAATAGTGCAACTTGTAGCTTCTTGTTGATAGTCGCTGTGGTGATAGTTTGTGCATGGATAACTGTTTGATCTTCTGTTTGTGGTGCAGGTTTTGGCTGTTCGGCGGTTTGAGTCGTGCCGATTTGACTGATGACACCGGATTGTGTTTCAACGTCGAATTTGGTAGGTAAGATTACAGCTTGTATTCCTCTGTTATCTTTGGGTATCTCGGGTTTGAAGGCTTGCACAGGCGCCACGACATCAACTTGTAGTGATTCTTCACTTTGTATGACAGAATCGAATGCTGCCGGTGTGGTAGCCCATTGTACTTCACTGTCGGTCATTTGAACTTTTGGTTTATATTCGGCGGCAGTTTGAGTACTTCCGACATGACTGATGATTCCTGATTGAGCTTCGACGTCGTATCGCGAGGGTGCCATTTCTGCTTGGATGTGAGCGTCAGTTGATTGAGGTAATAGTGCAACTTGTAGCTTCTTGTTGATAGTCGCTGTGGTGATAGTTTGTGCATGGATAACTGTTTGATCTTCTGTTTGTGGTGCAGGTTTTGGCTGTTCGGCGGTTTGAGTCGTGCCGATTTGACTGATGACACCGGATTGTGTTTCAACGTCGAATTTGGTAGGTAAGATTACAGCTTGTATTCCTCTGTTATCTTTGGGTATCTCGGGTTTGAAGGCTTGCACAGGCGCCACGACATCAACTTGTAGTGATTCTTCACTTTGTATGACAGAATCGAATGCTGCCGGTGTGGTAGCCCATTGTACTTCACTGTCGGTCATTTGAACTTTTGGTTTATATTCGGCGGCAGTTTGAGTACTTCCGACATGACTGATGATTCCTGATTGAGCTTCGACGTCGTATCGCGAGGGTGCCATTTCTGCTTGGATGTGAGCGTCAGTTGATTGAGGTAATAGTGCAACTTGTAGCTTCTTGTTGATAGTCGCTGTGGTGATAGTTTGTGCATGGATAACTGTTTGATCTTCTGTTTGTGGTGCAGGTTTTGGCTGTTCGGCGGTTTGAGTCGTGCCGATTTGACTGATGACACCGGATTGTGTTTCAACGTCGAATTTGGTAGGTAAGATTACAGCTTGTATTCCTCTGTTATCTTTGGGTATCTCGGGTTTGAAGGCTTGCACAGGCGCCACGACATCAACTTGTAGTGATTCTTCACTTTGTATGACAGAATCGAATGCTGCCGGTGTGGTAGCCCATTGTACTTCACTGTCGGTCATTTGAACTTTTGGTTTATATTCGGCGGCAGTTTGAGTACTTCCGACATGACTGATGATTCCTGATTGAGCTTCGACATCATACTTCGCTGGTACGAGATGGGCTTGTACAGCGAAGTCATCTTTTGGCGTTTCAGGTTTTAGTGCTCGAACTGGTGCGACTACGTCGATTTGTATTTGTTCTTCACTTTGTATGGTTGTATCAATTGGTATAGATTTAGTTTCTTCCACGGTTTGAGTACTTCCTATTTGACTGACAATGCCGGATTGTGCTTCGACATCGTATTGCGTTTTTGTGAATTCTGCTTGTGAACCGAATTCGTATTTTGCGACCGTGGGTTTTACTTCTTGTACGGTTTGAGTACTTCCTACTTGACTGACGATACCTGATTGTGCTTCGACGTCGTATCGTTTTGCTACAAATTCTGTTTGTAACCCGAATTCATATTTTGCGACGGTTGGTTTGACGTCTTCTACAGTTTGAGTACTTGTTGCTTGACTGACACTGCCGCATTGAGCTTCGACATCGTATTTTGTTGGTACGAGATAGGCTTGTACAGCGAAGTTATCTTTTGGTGTTTCAGGTTTCAGTGCTCGAACTGGTGCGACTACGTCGATTTGTATTTGTTCTTCACTTTGTATGGTTGTATCAATTGGTATAGATTTAGTTTCTTCCACTGTTTGAGTACTTCCTATTTGACTGACAATGCCGGATTGTGCTTCGACGTCGTATCGTTTTTGTACAAATTCAACCTGTGATGCTACTTCATACTTTTTGGTTGATGGTTTATATTCTGTTTCGGTTTGTGTGTTTGCGTCAGCAATTTGTGGTACCAGTGACACTTGTAGCTTCTTGTTTATTGCGGGTGATGGTTCTTGTTGTTTGTGTAGTACTAGTGAATCTTCGACTGGTGTGATAGTTTTGTAGTCGCCGGTGGTTTGTGTGCAGCCAATCTGACTGATTATACCGGATTGAGCTTCGACATCGCATTTGGTAGCCACTACTTCAGCCTGTGATGCTACTTCACACTTCTTGATTGTTGGTTTATATTCTGTTTCGGTTTGTGTGTTTGCGTCAGCAATTTGTGGTACCAGTGACACTTGTAGCTTCTTGTTTATTGCGGGTGATGGTTCTTGTTGTTTGTGTAGTACTAGTGAATCTTCGACTGGTGTGATAGTTTTGTAATCGCCGGTGGTTTGTGTGCAGCCAATCTGACTGACACTGCCGCATTGAGCTTCGACATCGTATTTTGTTGGTACGAGATAGGCTTGTACAGCGAAGTCATCTTTTGGCGTTTCAGGTTTTAGTGCTCGAACCGGTGCGACTACGTCGATTTGTATTTGTTCTTCACTTTGTATGGTTGTATCAATTGGTATAGATTTAGTTTCTTCCACTGTTTGAGTACTTCCTATTTGACTGACAATGCCGGATTGTGCTTCGACATCGTATTGCTTTTTTGTGAATTCTGCTTGTGAACCGAATTCGTATTTTGCGACCGTGGGTTTTGCTTCTTGTACGGTTTGAGTACTTCCTACTTGACTGACGATACCTGATTGTGCTTCGACGTCGTATCGTTTTGCTACAAATTCTGTTTGTAACCCGAATTCATATTTTGCGACGGTTGGTTTGACGTCTTCTACAGTTTGAGTACTTGTTGCTTGACTGACACTGCCGCATTGAGCTTCGACATCGTATTTTGTTGGTACGAGATAGGCTTGTACAGCGAAGTTATCTTTTGGTGTTTCAGGTTTCAGTGCTCGAACTGGTGCGACTACGTCGATTTGTATTTGTTCTTCACTTTGTATGGTTGTATCAATTGGTATAGATTTAGTTTCTTCCACTGTTTGAGTACTTCCTATTTGACTGACAATGCCGGATTGTGCTTCGACGTCGTATCGTTTTTGTACAAATTCAACCTGTGATGCTACTTCATACTTTTTGGTTGATGGTTTATATTCTGTTTCGGTTTGTGTGTTTGCGTCAGCAATTTGTGGTACCAGTGACACTTGTAGCTTCTTGTTTATTGCGGGTGATGGTTCTTGTTGTTTGTGTAGTACTAGTGAATCTTCGACTGGTGTGATAGTTTTGTAATCGCCGGTGGTTTGTGTGCAGCCAGTCTGACTGATTATACCGGATTGAGCTTCGACATCGCATTTGGTAGCCACTACTTCAGCCTGTGATGCTACTTCACACTTCTTGATTGTTGGTTTATATTCTGTTTCGGTTTGTGTGTTTGCGTCAGCAATTTGTGGTACCAGTGACACTTGTAGCTTCTTGTTTATTGCGGGTGATGGTTCTTGTTGTTTGTGTAGTACTAGTGAATCTTCGACTGGTGTGATAGTTTTGTAATCGCCGGTGGTTTGTGTGCAGCCAATCTGACTGATTATACCGGATTGAGCTTCGACATCGTATTTTGTTGGTACGAGATAGGCTTGTGCAGCGAAGTCATCCTTTGGCGTTTCAGGTTTTAGTGCTCGAACTGGTGCGACTACATCGATTTGTATTTGTTCTTCACTTTGTATGGTTGTATCAATTGGTATAGATTTACTTTCTTCCACTGTTTGAGTACTTCCTATTTGACTGACAATGCCGGACTGTGCTTCGACATCGTATTGCGTTTTTGTGAATTCTGCTTGTGAACCGAATTCGTATTTTGCGACCGTGGGTTTTGCTTCTTGTACGGTTTGAGTACTTCCTACTTGACTGACGATACCTGATTGTGCTTCGACGTCGTATCGTTTTGCTACGAATTCTGTTTGTAACCCGAATTCATATTTTGCGACGGTTGGTTTGACGTCTTCTACAGTTTGAGTACTTGTTGCTTGACTGACACTGCCGCATTGAGCTTCGACATCGTATTTTGTTGGTACGAGATAGGCTTGTACAGCGAAGTTATCTTTTGGTGTTTCAGGTTTTAGTGCTCGAACTGGTGCGACTACGTCGATTTGTATTTGTTCTTCACTTTGTATAGTTGTATCAATTGGTATAGATTTAGTTTCTTCCACTGTTTGAGTACTTCCTATTTGACTGACAATGCCGGATTGTGCTTCGACGTCGTATCGTTTTTGTACAAATTCAACCTGTGATGCTACTTCATACTTTTTGGTTGATGGTTTATATTCTGTTTCGGTTTGTGTGTTTGCGTCAGCAATTTGTGGTACCAGTGACACTTGTAGCTTCTTGTTTATTGCGGGTGATGGTTCTTGTTGTTTGTGTAGTACTAGTGAATCTTCGACTGGTGTGATAGTTTTGTAATCGCCGGTGGTTTGTGTGCAGCCAATCTGACTGATTATACCGGATTGAGCTTCGACATCGTATTGCGTTTTTGTGAATTCTGCTTGTGAACCGAATTCGTATTTTGCGACCGTGGGTTTTGCTTCTTGTACGGTTTGAGTACTTCCTACTTGACTGACGATACCTGATTGTGCTTCGACGTCGTATCGTTTTTGTACAAGTTCAACCTGTGATGCTACTTCATACTTTTTGGTTGATGGTTTATATTCTGTTTCGGTTTGTGTGTTTGCGTCAGCAATTTGTGGTACCAGTGGCACTTGTAGCTTCTTGTTTATTGCGGGTGATGGTTCTTGTTGTTTGTGTAGTACTTGTGAATCTTCGACTGGTGTGATAGTTTTGTAATCGCCGGTGGTTTGTGTGCAGCCAATCTGACTGATTATACCGGATTGAGCTTCGACATCGTATTTTGTTGGTACGAGATAGGCTTGTACAGCGAAGTCATCTTTTGGCGTTTCAGGTTTTAGTGCTCGAACTGGTGCGACTACGTCGATTTGTATTTGTTCTTCACTTTGTATAGTTGTATCAATTGGTATAGATTTAGTTTCTTCCACTGTTTGAGTACTTCCTATTTGACTGACAATGCCGGATTGTGCTTCGACATCGTATTGCGTTTTTGTGAATTCTGCTTGTGAACCGAATTCGTATTTTGCGACCGTGGGTTTTGCTTCTTGTACGGTTTGAGTACTTCCTACTTGACTGACGATACCTGATTGGGCTTCGACGTTGTATCGCTTTGGCTCTATTTGCGTTTGTACCGCGAAATCATCTTGCGCCCCCCTTTTGTCTGTGTTTGGTGCAGTTTTTTCTGTCGTTTGTTCTGGTTCCGTTTGTACTTTATAATCGTATGTTGCCGTTAATGAAGTCCACTGAACTGTGGAATCTTCAGTTGG
>MSTRG.5421.2
CCACGGCGTCTCTTGGCACTTCGCTCAATACCATCCCGTTCTGTTCAACGGATGGCTGTCAGACCGAACTGAACTGAAGAAATTGGCGGATATTGGCTCTTCGGCGCTCATTTTCTGATCACAAGAACAGCAAACAGCTGTCTGTTGCATTGCGATACACTCACCTTGCAAACATCACGTCCCATGCACGAACATCTGAGAAGAACTTGTACAGCAGAATTTTGTTCTGCCGCCGGCACGTGATCCATCCCTATTAAGAAAATCAAAGGAAAATTATTTACCTATCTCTTGCTGTATCATGCTTGCAAGTTGCGTCCCTGCTACTGTGGAAGCTACGCATCAAACATCCATTTTTCGCTCAATTCCAATTTTCATGTTGACGCATTACATCCTACTCTTCTCGAGGTAAGCAATCTGCTCAACGTTTACCTGCTTCTATCAGGCCACCCCTTTCATGATCATTTCAGGAATCTCTCCATGTGTGTTGTTCATCTGGTACATGAAATACTCAACCAATATCCGGCCAGTGAAAGTAACAACTGTGACCCCGGACCGATTTTTTTAATCCACACCCGTAATAACATGCCTCTTCGTTGTCTGATTTTTATTCTTGACATCTTCCACACATTGCAAAGCGCTTTCTCGTGGTAACAATTCCTTCGGGAAAGTTCTTGCTTTTTTACGGCAACAAAATATCCGGCAATCCCATCTGGTTCTCCGGCGGATTTGAGTGTACGTTCACTATTTCCAATCAGTTCCACCTGAGTCAAACCGGCTGCACCTCCCGACCTTGAAATTAAATCCGCCGGGTCCTGCCATAAAGGGTAACTTAAAATCATTCTCCTAAACTATATCGCATGCACTCACTTGTAAAATGCTCTTGAAATTCGGTTCCGCTTTCATTTGTATCTTTTGATCTTGCATTGCAGTATGCTTTGAGGTTGTCCGAAATAAACTATTGTTATTTTCA
>MSTRG.4592.1
CGGATATGTGACCATGATTGCACGGGATTCAGACCAAGGGCGTGTGTGTGTGAGCACGACTGCTCCAGAGGAGCACAACAATCTGATCACGTTTCCACTGCTTTCGGGAAAGTCAGGAAGCTAACATTTAATGTGCCACGCCTTAAAACATTCTCCATACCACTTTGTTTAATTCGATGCTATGTGTGTCTCTCTATACTACCAATTTGGCTCCATGGATCTCCTGTAATCTTCCCCGGACTGCTTGCAAAGGATTTCAAACTTATACCCGGGTTACTCAAGCATATTTCAAGATGAAGTGGAATACCGCGCGAGCACTTTTCTCTGCACTTGGAAACAC
>MSTRG.8217.2
GGGATTCGAGTCGTGGGGATCCACGCCACTTGCTCCGCGGTGAAGGCTCGACGTCCGACATCATGTCCACATTAGTTGTGTCGACTTTGGCTTCTGGATGCCTGGGTATGGTTATCGGATGGTTTATCGCCCGGAGAATGACAACACCGCCTAAACGTACGATCTACAGACCTCTTCCTGGCAGAATGAAAATGGTGTTAGTTGTAAGGAATGATCTCAACATGGGTAAGGGGAAAATTGCTGCCCAGCTGTTTTGACTATGCCCAGGATGAATGCCCAGATGTTCTTAGAACTTGGGAACGTCAGGGGCAACCTAAAATAGTCCTCAAAGCACAATCTCTAAAAGAACTGTAAAAAGCCTCCGACATACTGATCTTTTTCGCAGAGAAACATTATCTTCTAAAGCCGATTCTATTGGCCTAGTCAATTTCATCATTCATGATGCGGGGCATACGCAGGTGGACGAAGGTACCGCGACAGTACTGGGAATTGGCCCAGGTTTAGCCTCAGATATTGACAAAATTACCGGTGATCTAAAGCTTTTCTGATGACTTGGACCATCCCTGAAAGTTATTGTAAAAATGATACGGATTTCATGATTTTCATCTACCGACTGAGTCGTCATAGAAATAAACCATTTTTCTTTACGCCACA
>MSTRG.13251.1
GTCCTCCGTGGCTTGATCACGTGTTTCATTGTTTTCTCTGCAAACGAAACCGTGTATGTCAGCGTTTTATGGACTTTGGAGATGGATGTAACAGATATGAAGCCAATCATATTATGTATACGTCCATGAAAAGGGACAAAGGTTTTTACGCATATTTGAGGCGTAGAATCCGAATCAACGCTGCCATACCACCCTTAGAGGAGCAGGGATCATTCGCACAGACCGACGC
>MSTRG.18703.1
CCCACCCCACCCCGATATTCAGTCTATCTATTCATCCTACTTCATTCTCTCTGTGTGTCTGTTCGTTTTTTCCACGTTCGTCACTATTTCAACATTTCAAGTAATTCTTGTGCTGGTTTCATGAATCGACCTCATGCTATTCTGTTTGTTTGTTTGTTTTTCGGAAGTGGGAACCAAGTGATCGACTGTTTTTTTATCGTGTTGATCGTCATTCACAAAACAATGTCTCTGATCAGGTCATAGTGAGGACCGGTCGGGATATCTTTGATCTTCCAGAAGTTTATATTTACACTGGTCTTCTTCAGAGTGATGTTTTTTGTATAGGTCCGTTTAATTGTATCATTCGTTTACTATTGATTTCCGCCAATTCAACCGACTGTCCCCTTCTCACATTGGATCTGCTGATGATTTATATTCTATGCGTTTCCGCCTGTTTCGTGTAGACACGAAACACCCGTATATCTCACTGCTGTTCATAGTTCCATCTATTTCTCATCACTGCT
>MSTRG.4877.1
TTTACACACTGAGTATCTTGATTTTGCTCACAGACTTTTAGTACTTTTTGTTCAACAAATGTCTGTATTACATGGTCCGCAGGATTTAGTCTACAATGTATATTGATTAATTCATTTGTCAGAAGATGTCCGGAAACACGGTGTGTTGGACAATTTCTCCTGTTTCCCATTTTAGTCACATCTTGCGAAACTGAAATCACTTATAAAGGGGCCGGCTAAACCAGCTGAGCAATTGTATAAACGGCTTCACGAACTGAATAACAACTTCGAAACCATCACTGAAGAAACCCCCACGGATGATTTGTCCCTTCCAGTATCTCGCATCCCCCGTAGAAGACAATTTGTCGTTCTCAATGGTGTTTTATTTTCAGTAGATAAGCCCAACAACGTCATCATCATTAACGGACGTCCCGCGGAAATTGTCAGTTTCCTGGAGGATAACGTTTTCTTCAAATACTTCATTTCACCGGGCAATTTTTTCACGTACGCGTTAAAATCAAGCCAGTTGTATATATTTGCTGTAGGGGATTTAGATTCCACTTTGCACAGTGCACCCATCCACACAATCACATGGTAATGTATTCGTGTTTGCATTGACTGTTCCA
>MSTRG.5465.1
TTTCGGGTCTCAACATGTACGCTCATGCTCCGCCCCGACGATGAGCAAGCACGAGGCTGCCTCTACGCCATGGGACGGGCCGGTGATGCGCCTGCCGCTCGAAGCTTGGTAGTACCGCGCATGAGAAACGACAGGATCTCACCTCAGCCCAGACAAGCCGAGCCTTCACTTTCACTGCGCCTTTGGGTTTCGTAACGCCCAATGACTCGCGCACATGTTACTCTCCTTGGTCCGTGTTTCAAGACGGGTCAGGTGGATAGTCTACCACTACACCACAGACTGTGGGCCCTTTCAAAGTGCAACAAACGCAACCGCCGACCGAACGACACCGAGCCATCACCTGGCCTGCATTCACAAGCAACAAGGCAACCAGACCCAGAGCCGCCGGCGCGACAGGCACGCCCGCACGCACAACAAGCCGCCGTCTCCGACGTACCGCACAGAACCGAAGCAGTCGGCTATTACACCCGAAGCACGATAAATCGCACAACGGGTTACCTGCCATCCCGACCTAGCAAGGACACAAGGACCCTACCAAGCCGGTTTAACCGCAACAGCCAGACAGCAACGTCGGTCGTGGTGAACACTCTGAGAAAGTGCACTGGCAAGCAGGTCCGTCAGTACCCGGGCGCACAACACCTGATGAGTGATTCGCGCATCCCCACCGAAGCGGGGACCTGCAGCTAAGCAGACCCGAGCACACAACCAATATGACCAAGCTCATGCCATACTCACCAGCTGAATCCTCAGAGCTTGCAGTTCAACTCCACCTGTTTACCTCTGAACGGTTTCACGCACTGTTTACTCTCTCTTCAAAGTACTTTTCAACTTTCCCTCACGGTACTTGTTCGCTATCGGACTCGTGCTAGTATTTAGCCTTGGATGGAGTTTACCACCCGCTTTGGGCTGCATTCACAAACAACCCGACTCCAAGGTCTGCTCAGGAAGATACTGGCCATTCTGAATCTCCACCCCCACGGGCCTTTCACCCTCATTGGGCCATGTCCGAGTAACCTTACTCATTATAGGACTTAGGGTGGAGCAGCATCTTCGCGAGCTAACCTGAACACCACATTGCCTAGGGGCCAAATGACCACAGGCTTCGGTGCTGGGCTCTTCCCTGTTCACTCGCCGTTACTAAGGGAATCCTGGTTAGTTTCTTTTCCTCCGCTTAGTGATATGCTTAAGTTCAGCGGGTAATCACGTCTGAACCGAGGTCAGGAAGACAGACCACGAAGGGTACCGTCGCTATATGAAAATAGCATCAGACACATGACCAAGTTCAGCATCAAACCAATGACAAAGTGACAGTGACGGAACGTGCCTGGTATGGAATTATCCCAGAAATCATAAGTGTGCCGACTAGGGGATCGCCAAACACACTGACAACTGAGT
>MSTRG.15250.1
TCTGCCTTTCAGACAAAACGTTCAACGGGCAGTGTTCCAGCGAAGGAAACTCCCTGACAACACAGTAATTTGGATGCACGATTGGTCTCGGCCAATTTCGTCCTCTGCGAACGGAACTGAACTGGACTGAACCGCGTACTTCGATTTATGGGGTGGCGGTAAGACAGTGTCCGCCTAGGCCTGTTTCGTGTTCGTTATTTGCACTGTGATTTATCTGGAGTGAATTTCGCTTCCGAATTAAATTGAAGGACCTCAAATGGTGTGCGAGAAGTGCGAAAAAAAATTGGGTAAAGTGATAACTCCCGACCCCTGGAAAGCTGGCGCGAGAAATACTGTCAGCGGCGGTGGAAGGAAGCTGAATGAAAACAAACTCCTAACGTCAGCGAAGAATCGGTATAGCCCATATTCGAAGAATTTCCGCAGATGTCGCGTTTGTGCTGAAAGTGTTCATCAACCAGGGTCACACTACTGTCAGTCGTGTGCGTTTAAGAAGGGTATCTGCGCAATGTGCGGTGTACGATTAGTCAATACGACAAACTACCAGCAGTCAGTCGCATAAGCTAATTTTCCTATGCCTTTGAAGAATTGCTAATAGTTTCTCCCATGTAAATATGCTTTATTTCAAATAAAATTTCGTGAGAATTCTAAA
>MSTRG.12107.1
TAAAGCAGAGGTGGTTTTTGGCTGCTCTCTATGTTTTATTGGCTGTGAGGTTGATTTTATTTGGGTTTCGTTTTTTAGATTACCTTTTGCATCATGATTTGTTGATTTTTGGTTTGGATTGATTGTTTCCGAAGAGTACTGATTTTTGTTTTGCTTGCTTAGGGTTGTTTTGGAGGTGAGTAACTTTTTGTAGAGCTTAATTGAGGTTGATTTTATTTGGGTTTCGTTTTTTAGATTACCTTTTGCATCATGATTTGTTGATTTTTGGTTTGGATTGATTGTTTCCGAAGAGTACTGATTTTTGTTTTGCTTGCTTAGGGTTGTTTTGGAGGTGAGTAACTTTTTGTAGAGCTTAATTGAGGTTGTGATAGGTGATTCGGAGTACTTGATATCTGATTTTGAGTAGATTTTGTTGGTATATTGCGGCTTAGTTATGATATTAGGTCGTTGGTAAGATCAGGATTTTGTGCTTTTTGTAATAGGGATTAGAATTCTCCTGATTTTAGGTGTGTGTTATTATTCGTTTGTGGCTCTGTCTAGGATTTATATGAATCTACTCTTAGCTAATTGGGTTTGATAATGATAGAATAAGTAGGTGTTTTGATTAGCTTTATTTTTTCTTGGTCTTCCTCGGTCTGTTTATTAAAAACATTTCTATTCGGATTTATGAATAGTAGTGCCTGCCCAGTGCTTTGTAAATGGCCGCAGTATTTTGACTGTGCTAAGGTAGCATAATTAGTTGCCTCATAATTGGAGGATTGTTTGAAAGGTTTGACTTGAGGATTTGACTAGATTAGGGCTTGGGCTGAAATTGGAGTTGAGGTGCAGATCCCTCGGATTTTTAATAAGACGGAAAGACCCCGAGATCTTTATATTGTGTTATTTGTTTGGGGTAAAATGCTATGTTTTATGTTATTTTTGATCCTAATGGATAAAAGGTTTAAGTTACCTCGGGGATAACTAGGTAAAAAATAAGGAGAGGTCGGATCGATTTATTTTATTGCTATCTCGATGTTGACTTGGGGAAAAGTAGAGGGGTGTAGGAGTTTCTTTACTGGGTCTGTTCGACCGTAGTTTCCCTCATGAGTTGAGTTAAGACCGGCGTGAGCCAGGTCGGTTCTTATCTATTGGTGGTGTGGATTAGTACGAAAGGATTGTTTGTGCTCTAGGTTAGGAGCGTGACGCTTTGTGCGTATTACTTTGCAAAGGTAT
>MSTRG.6745.1
CAAAACTAAGTCCATTGATGCAGGGTGCCATCCTACAAATACAAGACGCTTTCTTGCGATGGCACCCATATTTTATCTAAGCAGGTGATCTTCGCTGATACGACTACCGTCCGATGACAGAAACAAAAAATATAATGGGCGCTGACGAATTGTTCGTCTGTATTAGCTGTTCTGTTGTGTCAACAGGAGATGGGTGGCTGGACAGGTTAAAGGACGGAGCTGACCAGCCGAAGCGCACCTAGTTTCTAAAAAGGTATGGGAGGAGATGGCGGTGAGCCATTTTAAGACGGCACGAGGTTGGCTTAAACAGGCAGATATCAAAAATCCATTCGGTTAAAAAATTGTAGCTAACTCAAATTCCCAATCTACAAAGGAGAGAGGTCGACGTTTGAGTTATTACTTACGTACCTCAATGGAATTTGATGGGAGTCACCCAACTGCCGTGCAGGATTCCTGCAAAGGGTCTGTCGTGGATGTGAGTAGGTTTACTGAAGTACAACCTAGCTTTGTCGTAAGCAACTTTATGTAACGGTAAAGTAAGGCGACTGGAGTAAGGAAGTAAAGGTGCGAGAATTTAAGCATTTCCACGGTTACGGGGGACCCGATGATGTAATCGGGCGAGTTCCTGGGGAATGGCCATCACTCCCATAACAAACCTAACCTGGCCGTCTCGGAAAATAAGGCGCACCTGGGCTCTAGGTGAGCAGTGGCTTTTAAAATAAGCTTGATGCCAGCCTTCGACCTCTTCAGTATCCAGCTGGATCTTCTGCTTCTTAGAGATACTGGCCCTCTTATTCCTACAAAACCAGCAATACTCCTTTAGGAAGTCGTGGTTCCATGGAAAATGTGTCAGACGATTTGATCTGCAAAGAAGCATTGATAACGTTACCTACTTTAACGAGAGCTACTTCAATTGTTCTCCCATTACAGCGCGAGTGAAAATCTCCGAGTGCCGATGGCGGTTATCACTTTACGCTCAACAAGTTGCTGAAGCGATTTGATTGTTTCAATCTAGAATGTGACGCGGTTCTTACCCGGTTTTACTGTTCTAGAAAGTTTTCGAAAATATTTGGAAGATGTATTTTAACAAATTCCACTTGATCAACAGTCCCGCAAACTACCCACCATTTCTGCACCGTTTTGTTTGTACGAGGGCAGGCAAGGCGCTGTAAGAGGGCTTAGACTTCAGGTTTGTGAAAGTTCCATTTATGGATCTCACGGCAAAATACCTAATATGTGCTTTGAAACAAAAAAAGAGAGGAGATCGAAGTTGATAGACAGATGCTGCAGTTTATTTTTCATGTCTGAACACCGAAACGATACTGAAACAAGAAATGCACGAAAGCAAATGAACACAGCAACGAGGCAAAAATCAAACCGAGTGCCCGCGATCGGCAGAAGTTTGGGAGTGTTCCAAAGACGAGGTTGATGAAAACCTCGCAAGGATGATTTCAATCAAACTCACGCGAAAGAAAAAACTGTTGTGTCACAACCAAGAACTGAAGAAGATAGCAGCGAAAATGGATCCAAAATTTTGTGCACAAAATGGTTGTTTACTCAGCGCGGTTGTTATAATTACAGGAGCCCCACGGAAAGCGTGGGCAGCTTTCCAAAAACGTTTGGTAAGTAAGCACATGCAAATATGCTCGTGCGCATGAATGCGTACAAGTTCACGGATGTTTCTCTGCTGCGAGATGCTGAAGGGCAGATTCAGTTATATGCAGCATCCACAGAATGCAATCGGGCGTAAGCTAGTTCCTCTGTCTCGAATTTTTGAAGACCTAGAGTAGTACACGGGTGCGAGGCTTGATCCTTAACGTTCCCGGTCTGTTTGTTTATCTTTATTTATCCGGTGACACTGGGCTCTAATGGCAAAGCCCGGTAATAAGAGGCAATCATTTTTGTAAAAAGACATTACACTAAAAACAAAAAATAAACCTTTCCCATTTGGTGAATGAGCACGCTAAAATAAATAGCAGTGCACCAACATATCACTAAAAGTTTTGTTGTTTTTATAGTTTACACAGGGGAGTGATTTGCCTATGCATTCGTAAAAGGGAGGAGGATGGGTCTAATTTTGCATGATTAAATGTACAAGTACACAGAACCAAGGACGAGAATTAAATATGGGGGAGAATTATCTACGTGGAAGCAATATGAGAATTGGCTCAACTTGATGTTAGTCCTAACCACTGTGTAGCCTGGCTTTAAAAGTCTCTTTTGGGGCGGCATTCACTACTTCCCGTAGGAGTTTTTTCAAAAAGGATATTATCCAAGTCCAGAATAAGTGTTGTTTAGTGAAGGTACGTAGACGGGGTTTGAAAAGACTTCTCGGGTGTTCTGTCGGGGTCTCCAAGTTCAGAGGAGTAAAAAGCGGATCCGCTAGGCCACTTGAGAATAGATCGAACATCAGGGAGAGTTCTCTTTTAAAGATGCATGTCACAAGTGGGTAGAGATTAAGTGATGTTAGACGGAGGGGGTAGGGGGTAGACCGCAAACCATGTACAATTTTGGTCGTTTTCCGTTGAATCTGCGCCAAAATATTCCCATCTTTGGCTAGACCAGTGTGTATTGTCTGGTTGCAGTATTCTAAATGATGTCGAGTCCACGTTCTAAAAAGAAGGTAGAAATCCTCTTTTAGGATCACCGAAAAAGTTCATCTAATAAGGTTCAGAACTCGGAAGGCAGCTATACTGGCTTTCTCTGGGCGGGAGGAGAACAAAAGATTACTGCGCGGTCAAAAACCAAGGGCCTGTTTTTGATCCATAATTTGAATTTGTGTTTTCACTAGTCTTGAAGAGATGGGCCGGAGCGTCGCCAAACGACATCTGTCCTAAGTTGATGGGAGGCTTCAGTAAGCTGACCAAAGTTTGACCGGACTGATGGCTTACCGCATAGTATTGGCGCCTGTATACCATATTGCAACGCCATCTGCGTACATCGCTATGCTAGCCGGGACTGCACCAGTTAAGTCTTTTATATAAATGAGGAACAGGAGCGGACCAAGGAAAGAGCACCGAGCGACACCTATGTCGAGAGGGGCCCGCTGAGACTGAGATTCACAAAAAAGACCCGGGAAGGTCAAGTTCTTCAGGAAGCTCTCATTCGGGGACAGTAGGAGACCGGAGAAACCGCACCTCCTGAGTTTGCGGAGAAGCAGGACTTGTGGTACAACATCGAAAGTTTTGGAAAAACCGATGAATGCGGCATGGGATATCTGGTTGTCATCTTGAGCCGACATCAGGCGATCAATACCAGTCGGCATATTGGTGGTGCACAGCACGCTAGAGAGCAAACCGCACGGCTTTGGAGACAGTAGGCTGTTTTAGCACAAGTGTGTCAAGTTTTGTGTTCCATGATGTGTCGGTTGACTTCTCTAGGGACACCGGAGAATTGGGACAACTACAGCTCGCTTCCACGAATCTGGAAATTTTTCGTCGTGGACGCAGTGTCGAAACAGCGCAGAGTATGATGCTGCTAGAATGAAGGCGGATTCTTTAAGAATACTTAGATGATCTTCGTCCGGTCTTATCTGGCTGAAATAATTAGGTCTGGTAAACCAGCCTCCATTTCTTCCTACAGCACTGTGAAGTGCTCCAACGAAGAAACTAGCTGTTTTGGCTGAGGAGGCTAGTGTCCGCATGCAGACACTACTGTTGCGCTGGAGACCGACATGAAATAAGACTTGAGAAACCACTCCACCTAATATTTATAATAATGGTATATTTCTTGACAATGATTTAGACGCTTGTGCAAGGTCTGACCAACGAATACAGTATTACACGGCAGCATGTTACTTTCACAAAGTTCGAAAGTTGGATTTACACAAGCTAGTAGCATTACAGTAAAGCTGAACAGTGTTTGAATAGACTAAAATGGTAGCGGTTTACGAGTTTATTAAGAATCAGTTTCAAATTCGAGAACAGGGGCACTGCCAAGAATCGGCCATGTGTGCAACTGCGGAAAAGGCTCCCTAAAGTGTGCGGGACATGCAGCACATATGATGAGTGTGTAAAAAAATAATTCTCGAGAAACCGAAGAAAATTGGATCATACATAAAAAGAGCACACGGAGGTGCCTAATGGATATCTGAATGGTCCATACTACAAATTAAGGGGGGGCGGATTCAGCAACTAGTAATCAGTCACGGCAGATAAGAGGGCCGTCTCGGGGTCTTTGAGGTACAAACGGTGATATCAGCGACGCATAGACAAGCTTAGCTCCACTGATTTCATTTGGACAAAACATCAAGCTTGGAGAACCGTGGATTGAAATTCTCAATGAAAGAGGGGTCCTGTGGAATGATTGCTCGTAAGTCAGACAAGTTCATCATTATTTCTCTTTTAGATAAGTCTATGACGATATGGAACAAAAGGCCTTTCACCTGAAGGTAGAAGTGAGACAAGTAATTCAAGTGAAACGTCATATGCTGTTGGGGTTACAGGAGGGGAGGTGGCAGAACAGCCATTACAAATGATCAGCACTAGCGCTGAGGACCCTTATTTGCGACCGTGGCGCAGATGTCTGTACAGAAAAGATGGTTCCCTATGCCCCGGCCTAAGATTCCCTTCCGTAATTTCTTGAAGTGTTCTCTAATCACGAATTCGTAAAGATTCTGGACGCGTCTGAAAGCCCATGCATCTACCGGAAGGCACGTGGCTCGGTTACTGGCGAACAGCTGGGGACTCTTGTCAAGATGGCGTCCAAATGGTGGTGGAAGATGTCCCTTTCTCTTTGAAATCTGTCGGATTCTAGACACACATGGCGTTTCTGTCTTCAATACATACTGTTCTAGTGGCCA
>MSTRG.3901.2
CAACAACACATGTTGAGAAGCCTCAATCGTTCGCATGCCTAACGTATCCGCCTGTACAGCCCGTGATTTATGATCATACAATTTGTCTTTCTCCACTGTAGCCAAAATTTCTTTCCTCTCGCGTTCTTCCCTATCAGTCATGGTGGCTACGTTGTTAGTTCGTACCATCCCTCCATCCTCCGCACCTTCAGATCTTGATTGTCCCTCAATCGTACTGGTCATCGTCGTCACTAAGACAGGTGCAACAGGTGTCGACACATAACTTATACTAACTTCAGTCATGCGAAGTTTACGATCAACATGTGCAATGATAGAATCACTCGATGCACTTATCAATGGCAAATCAGGACAGGTGGTTTGCACAGTCCTATCTGATAGTCTGAGCAGGGCTGCACTTTCGCAGTCCAGCATGTTCACTTTCGTATACTTAGCAACCTGATATCTCGTCTGCTCACTCGTTTTATCGCTGACAAATTCTGTTATTGCCTCTTCGCCACTGGTTTGTATAGAACTGTCCACAAGTTTCGAAAGCGTCCCAGTATCTCGCACAATACCACCAACTGACTGAAGTAGAACATGTTGTGATGCTTCAAGCAATGGGATCGAAGTATCTCTGGTTTGGGTAGTCGCTTCTTTCCTACCTCCCACAACAGTATCTAACCGCATTCTCTCCTCCGTTCCACTCTCCTCATATCCAGACAAACTCGGCTCCACCGTCTGTGTGCTCGTTGGTTTCCTGGGCTTCACAAACTGAACATGACTGGAACACATCTGCGTTCTAGACACCTGTCGGTCTGACGTCAACTGCACGTCAACTTTATCTGCACCAAGTGTCTTGTCACTAATATCCACACCATCATGGACGTCCTTCGCTTTCGCATAAATCATATCTCCCGTAGAAGCACTTGAATAATTATCCAGAATGGCATAAAATGGACGTTCTACACCTCCCTTGAATACGGATGGCATCAATGAGTCATCAACCTGCACCCACGAGTCCGTCGTAGAAACTGACACAGTGACCGTAGTAGCGTCCACCAAGACAGAACCGACAGGTTCCGCATATTCACGTTCTGTTTGCACGTTCACAGATATTAATTCCGATACGCCAATCCTCTGGCCACCGTGAGATTCCATCTGAGAGTCAATACGAACACCATGAACAGGAAAATCACGAACAATCAAGCTTTCTGCCTCACACAAAGCCAGCGACACGGATGTTTGCACACCACAATCACTAGTAAACTTGGCTGACTCCGAAATATCAGACTCCATCGTATATGTCCGTTCCCATTGAGTACCAAAATCAACGGTTGACAACAACGCTTTGCTAGGCTCCGTTGGCGGCGCAATGATGTAGCTCTCTTCGTCCAAAATAGTTGTGACACATTGTGAAAGAACACCAACGTTGCTGCCCACAACCGGCGACATTGCAACAAATACACCAGATTGCATACTCTCATCCACCAAAACAGGTTGACGAGTTGATGTGATAAGAGTGGACGAAACCGAGTCGACTAGCATAGGTGACATTGAAGTGCGACAGGAAGTGTCATATGTTTCTAGCGCCTGCACCCCCTTCTTCGTCCCATCCTTCTCCGGTTGTTCCGCAATTTCCAAATAGTCCTCCGATGTCCCTTCAACTACTTTCTCCGAAATTTCCTTCACTGTTTCTTCTTTTCTCAAAGCTGTTTCCGACCGGATTCCTTCATCTGTTTGAATCGATGCGTCAACCACAAGGGCCAGATCCGTGGCAGTTTCAACATCTACATGATCTAGCTTGACCAAAGAGATCGCAGATTGAATACTTTCATAAGCATCCGACATATTCAAGCACATAGATGCATCAACTAACGTAGACGGTCCAAATGTGCGGAAAACATTCATGTCAACCATCTGAACAGAACGATCAACAGGCACCGACGCTGTCGGACCCGTCGATGGGACTGCTGCACCAGACAATACACTATCGACCGTCACTATCTGACTCACGTCGCTCTTCGCCTCCAACAACACATGTTGAGAAGCCTCG
>MSTRG.449.1
CTTAGTAGCAGGTTTTCTCTCATATCTGCGAATAATGAACCCATTCCAATATCACCAGCGGTTGAATATCCTGGGGCTACACTATTCCACTATCTTTCACGGACTGTGCATAATGAACAGATATTTTTTAAAGTTTTCATATTTTTCTCTCCGTTTAAGATTATTTTCGGTCCAAAGTCAGTTAATTTTCAAATTTGTGACCGTATGCCTACTCTCACACTGGTTGTACTGCTCTCCAGTTCTTTTCTTTTGCGTATTGAAGAAACATATCAACTTG
>MSTRG.7337.1
TGGAGCCAGAGTTTGGAGCTGGGTGAATGATGGAGACCAAGGAGATGGAGGATGCCGCAAGGGACACGACGGCTGACCAACGCGGAGGTGCTACTTCTCTCAAACATCCCATTACCCCCGTACAGGAACACTTCTAGTCTTATCAGCCGGTCAGTCCTGTTGACTCCAATCACGAATTAGCTTGTATCAAGCTGTCCATGTGCTTCGGTGGACGCTACAACG
>MSTRG.15506.1
CCCAGAATAAATAACGGCGTTGGATAACATTTTTGAAAATCCGCACGTTTTTTTACCGTGATTATTGGCACACATTTCAGTGGATGATTGAACAAGTAGGTATTTCAACCGGTGTAAAACGCCCTTAGTCACAGAAAGAACAAAGATTCAGGCAAACAATCGTTTTTGGATATTCATTATCATTCAAGTGGAGTTTATCTGGCGTGGAAACCCAAGGGAAAGAGAATTTGCAATAAATATAATTGGTGTGCGTAAGGTGGACATGATCATATTGCCGTCAC
>MSTRG.1234.1
CCAAAACATCCCTCAACCAGTTGGCTGTATTCACTGAATAATATGGCAGCGAACCGTGAACAGCGGCGATCGTATTGTCACTTTCTGTCGAATCAGAATGATTGATCAACGTGTGCTTATACAGTTAGACTGTGTATTCCGTGTGTTGGCTACTCGGGCATTCTTTCATTTTCCCAGCCCTGTAGGCCCACTTCCTGTCCATCTTGGATATTCATACTTTCTTATTCAATGTGCAAAATGGTAAGAAAGGCAGTGGTCAGTGGGGCTTGCTCTGCTATTTGACGCTTTACGATGATG
>MSTRG.5177.1
AAGTGGGGGTTTACCCACTTCCAGCACATCAAAGTCGATCATCTATGCGGGTTGGTGCATTTGAAAATTATTCTAAATTATTCAAGCCAGTCAAGAGATACAGATTGAAAAATTAACGTGGATGCATTACGTTGATTTTGGGACACGTATTGCTGACTTCGTGAATTCTTCGGTATAGTTATTCCGGTGGTCTTGGGGGTTTCTTGACGAATGACTTGGAATTTCGCTGTTTCCTCCTGAGAGGCTGCACTCTTTCACGAAATTGACACGCAGCACTTTGGATAGTACGGC
>MSTRG.17986.1
ATTAGAGAAAAGCGTGTATGTAGGAATGCACAACGATGAAATATTTTGTTTGATAAAATCATGCAAACTGATTAGGATTAAAAATTCAAAACAATTCCAGTTACACAAAATGAATGGGTCAGCATCAATGGCCCCAACAACGACGGTAACAAATTCCGTGCACACAAACACGCACACACCATCTTCCGTGCCAACGTCGTCTAGTAATAGTTGGCACCACATTCGACGTGTCCCTCTCCATCTCCGTCTCTGCCTCCGTCTCCTCAATCGCCTTCTCATCTTCATCAGGCAACTCAACTACCTCATTGACTTCAGGTTTATCCGATTTCTCCTTCCTTTCCATTTTCACTGCTCCTCCGCTATCGGTTTCTTTGGCCGTGTTCGTTACTTCCTCAACAGATTTCACACGATCATGTGATCGACTGAACACGAAGGCATCTATTCGTGAGGTGCATATTGCGAGTAGTAGAACGATGAGTAAACACGAACGAATCATGATTCAGATTGATTTATCGATTGTCGATTGTTGTTCTTACGGTTTATCCGATTTCTCCTTCCTTTCCATTTTCACTGCTCCTCCGCCATCGGTTTCTTTGACCGTGTTCGTTACTTCCTCAACAGATTTCACACGATCATGTGATCGACCGAACACGAAGGCATCTATTCGTGAGGTGCATATTGCGAGTAGTAGAACGATGAGTAAACACGAACGAATCATGATTCAGATTGATTTATCGATTGTCGATTGTTGTTCTTACGGTTTATTCGTGTGGTAAAGCTAAGGACCCTTAATCTTCCACTCGAAATGTTCTATGTTTAACTCCTTTCTCCATTTATATACGCTCATATGGTTTTGGGTAACACACAGATTTCAGATTTTTTTCATGCTGACAAAATCACG
>MSTRG.8331.1
GTAGAAGTAGGGAACAGGCACCTAAAGGATGGCTTGTCCCGTCGTTCATGCTTGTACTGCGTTTTCAGGAAACTCGTGCAACACGTAGATAGTCTTCGGGTTAGTCAGCGGCAACGAATAGCTGGTGAACAGATGGTGCCATACACCGCTGCAAGAACTAATCATTGAATGCGACCGCATTTGTGTCGAATGACTGCTTCTGCTCGTCACTGGTTTCTGCAGCACGTGCGTCGTAATAAGATGACAACTATTACCCTGAGGAAGGGTGCATACGTGGTTGGAAACTCTAGGGGACTAAAGCATTGGGTGTCCTTTGGGTTAGGATATCCACAATGCGACTGTTCATTCAGTCAGTGGGGTCTTTCCTGTATTTTTTCCGTGATTAATGGGTGCCCTGTTTCCCATTTCTTGCAGGCTCCGTCGATTGATGTTTCCGGGTCGTGCCGTCTCGTTTAGTGGATGTCGTTGTGCGTTCGTTGACATTTTCCCACCTTTTCTACATGCCTTGTACTCAGTTTTGGCACGTCCCTGCCCCTCTGTTAGGTAATTAGATCAAAAGCGCGGGGAGAGGACACCTCACATCTTTACTCGTGAGTATATATATATATATATATATATATATATATATATATATATATATATATATATATATATATAATGCGCGCATAGGAGCCACGGACTCCCAAATGAATGTTCCTAGCGTAATTGCCATACGGTAGGTAGTACCGCATGTAACACGCGGCCCAGTTGCTTCTGTATGGCATCCAAGTAAGTCTAAGGTATCGCGCGGCTTCCGCTGACCTCGCC
>MSTRG.2580.1
CTCCCCATCGAGCATCAAGCTCCGAATCGTTGACGTCCAGTCTTGCAACATCACTTTACACTTCGAAGGTGAAAGGCGCATGCCAAATAAAGCTACAGCTCTCTCAAGTCTATCTAGCGCACGTTGCGCATGTTCCGTGCATTCGAACAAGCAGATAAGGTCATCTGCGTAATCTAGGTCACACAGCTTCTCACTATTTCCTAGTTCGATGCCCACATCCTGGAGATCTTCCAAGGCATTTTCCATTATCTCGTCCATGAAGAAGTTAAACAAGAATGGAGAAATTGGACGTCCCTGTCGAACACTCGTCGTTTCGAACCGACTGGATAGTCTACCGTAAACCCT
>MSTRG.5639.1
ATTTGAGGACATCACAACGCCACCAAAAAGAGTTCTACGACCGTAAAGCTCACGGAACACCAGTACAGCCGGGTGAAGAGGTCTGGATGAAGTCGATGACACAGGTCCCGGGAATACCTTCCAAGTTTAAGTACGATTGGACCGGACCATTCATTGTAATCGAGACCTCGAGCCCCACGACGTGCCGTGTTGCTCGCGTCGGCGAAAACCCAGAAACCCAGAGCCAAATTGTACACTACAACCGGCTGAAGCCCGCGACACACAACGATGGAATAGTCAGCAGCAGGCCTCCTAGCATTCCATCGGTTGCTGAGGAGGTTGAAGTGCATACAGAAGGGCTGAGGACAGCCCTTTCACGAGAGGGGGCTGTGTAGTGCATTTCTGATTGTACATAATCCTGTTTCCTTTCCTTTTATCTTCCAGATGCCGTCGCGAACCACGAGGCGGAGCCATACAGTGCGGCAGGCATCTCACCTCCCTCTCCCCCCGAACAGTGACCTTGACCCCGACCCCAAAACTGTATAAAAACCCCCCATGGACACCCCCGTATGACCCACTTCCGGTTTCGAGCTGTACCAGTTAAGGCGTCTCCTTGTGTCAATACAAGTCCATTGTTTTCCGAGCTTCGCCTTCTGTTGTG
>MSTRG.6791.1
TAGGACAGAGCATCTCTGGTGGTACCTCTCATAGCACCTATCGCACTATATACCCGTCTCAATATACTTTTTATAACCACTAACCCTACATGAATTCTCGCCGCAAATGATTGTCATGCTATCAGAGAGACCGAAAACGTGTAAACCAGGAAAAATATTTACAGCGTATACCGGAGACACTAGGCGGTTGTGATGACTGTGTGAATAAACACAATTATCTAGCGTGCAACGAGTAAAACTCTTTGTCAGAAAGACGGCATTTTATCAAAAACGAACCAATCGGAGCGAAAAATTCTCCGAAAAAAGCGTACTTAATTAAAACCTGCAGTACGTAGTTTTCGTGAAATAACTGTAGTTAGTCCACTACCAGGGCAAATACGTGAGGACGAAACAAAGCACTTCAAAAATTCAGATCACTCGGCAACCCACAAGGTTTCCAC
>MSTRG.17657.1
CAGCCAACTGGTGTGGTTTTCATGGTTTTCTGGTTTTCTATTCATGGGATAACTGTTGCTTTACTTCCGATGTTTCTTCCTTCGTTTCAGACTTCACTGAGACTGTTCTCCAAGATATGCTCCTATTCGTTCCACACATTTACAAATCCGGCAAACTAAGTTCTTCTGAATTGTGTACCCAGGCATGCAGTTGCGCTGTGAACTAGAAAACTTAGCATTCAGATGGTGGTGCCGCTCCGATACTCCCCAGTTTCG
>MSTRG.14666.1
CAAAATGATAGTGTAGCGGAGTGTACATACCACCTAATAAATACGTATGTAGTTGATTGCTTAAAACGCAATTATGGACAGTTATGTGCTGTTCTGTTCAGACAACCATTAACCTTGTACTGGGTGCGATGACTTTGGTTGCTGTCTTTCTGCGGCAATCTAAAGAGAAAATTATGAAGGAGAAAAGAATGAGACGAGAACCACAATAATGGAATGAAGTCGATGAAGGAAGTTTGTG
>MSTRG.15820.1
CCACGTCTCTTTTCTCTTATCAGGTATCTTCGTTCTTCCTCCACATGGTTCATCTAACCACTGTATTATTCTCTGTTCCATCAAATCCACTCGACTCCATCGTCCATCCAACCTGAGACACATCTCGCGCCACAGTTCAGCCAACTGGGATGACGATTGGCTCTAGCCACACCAAGTCCTGTGCAAACTAAACTAAACAAAACTGAACTGAACGAACCCTGCGTCACCGGGTGTAACTCAGTTGTACGGTCAGAGACACTCAGGGGACACTCAAATGGCCGTCAACGGGACATTCGTGCTGCATAGGTGAATACCGGCGAAAACCCCAATGTCAGCGGCCATTTGTCCGACCTCGAAGCGGCGAATAATTAACCTAAACGTTGGAAACGCTCATGAACATCACGGTGGGTGTGACACCCACTCACGGAACATATAAACTAGACCCGTATTCGCATTGTGACATAGCGTCTCAAAATAAAGACATGACACGACGTAACATACGAACAATTCCCATAGAAAAAGCAAGGTAGACCACCTACGCTCACGACCACCGCGGAACCAACTGAAGTCACATACACCCACACGACGACCGCGACGCGCAGCGGGCGAATACATCAACG
>MSTRG.18911.1
GTCCTGTGCAAACTGACCTGAACTGAGCTGAACCTGACCTGACCTAGTTGTGCTGTTGTGCGGATACTGCTTGTTCGCGAGTCGACGATGCTTGAGCAACCGCCTTCCGTCGCTTCTGCCACTCAAAGGCTTGCGCCTCGCAGACAAACGATGGAGGATGCATACTCCCCTCCCGCAAACTTTTTGGAAATTGATGTGTGTCGACCTCTGACTCACGGAGAAGGGAAAAACCGATATACGGACTATGAAGTGAATCTGAGGACAAATTTACCAATATTCGCTCTCAAAGAATCCTCAGTCAGACGGAGATACAGTGATTTTGAATGGCTCAGGAATGAATTAGACAGGGAAAGCAAGGTGGG
>MSTRG.11705.1
GTGGAGACTACCGTGCTCTCAATAAGGTCACCGTCTCCGACAGGTACCCGATCCCACACATTCATGATTTTGCACAGAATCTCTCTGGGAAGACAATCTTTTCCAAGGTTGACCTCGTAAAGGCATATCACCAAATCCCCGTGGCCGAAGAAGACATTCCCAAGACAGCCATCACCACGCCTTTTGGCCTGTTCGAGTTCATTCGCATGCCACTTGGATTGAGAAACGCTGCCCAGACGTTCCAACGATTCGTCGATGGAGTGCTTCGAGGTCTACCCTTCGCGTTTGGCTACATCGACGACATCTTAATTGCCAGCGCCTCTCCATCAGAGCATGTCATTCACCTGCGTCAACTCTTTCAACGTTTCCAACAAAACGGACTTCAACTGAACCCTAGTAAATGCGTGTTCGGTGTCCCGTCCCTCGACTTTCTCGGGCACCATATCGATCAAAAAGGTTTGACACCCCTCCCAGATAAGGTGCGCAGCATCCTGTCATTTCCTGCACCTCAAACGATCACACAGTTACGACGTTTCTTGGGAATTTTGAACTACTACCATCGCTTCATTCCCCATTGTGCGACCATCATTTCACCTTTGACCGATCTTCTCAAGTCCAACGTCAAGACGATCGATTTCACTCCCGAGGCCGAGAC
>MSTRG.9019.1
GTCACAAACAGTCAGAGACAAGACAACCACTATCTACCATGTTCACATGACTCCAAGCTATCATTCTATCATGGAGATCGCGGGTTGCACTTGAACTGAATTCTATTTCTACCGATGTTGGTCACGTGGTACATGTCCCTGACCGAGTGCGCGGGTTTTTTTATCCCTTAATCACTTGTCAGCTATGACGGCAAGCATTTTCCGCTATCACCGCACACAACACCACGGCTGACTTAGTAAAAGCACACCTGGTCTGACATTACAAG
>MSTRG.3128.1
GTGGTAACTGCCGTCTACTCCGGGAACCTTTATATGCCGGGTGCCAGAATTTGGCAGCCGAACTTCGGAGAGACATGCGATTTCAATGTTGTAGTCATGTAGCGTTTGTGCCGTGATGGTTTGGCTTCCGATGTCCAGGAGTGTTCTCATATTCCAGCAGGCGATTTGGATGTTATTTCGCGTCTTGAGGCCCCCAGCTAGCATACTTGTTACCCAGACCGCGGG
>MSTRG.8202.1
CGGTGAACGCTTTTATGTACCCAATGTATAGGTGAATCTTCAGCGCATGCGTGATTTACAGAGGAATCCAAAAGGAAAGAGTTCAAGGGCTTACTGGAAGGTGCAGAGGAATGCGTGGAAGCGAAACGAGGCAGCGCATACAATTTGATTATTGATGAAGACAAATAACAAGATCGTTGATTACTTTGTTGCAGTCTACGAGAAAGTGAACAAGGTAAG
>MSTRG.2705.1
GCAGGACTGCGGAAATTAGCGAAACCATCCTGTCAGGCCTCTCGACCCTGTAAACAGTATGTTCTCTGCTGCCACGGTAAAGGTACCGTGATGACTGACGATGGAGCACTGTTTTTACAATGTTAGGGTGACGTCAAACTCTGCCATTTCACTGCCATTAGTTATTTTGTGTGTGGTATCCCGGGTGATTGTCGTGAACGACTGTGATTCTGGTGTTAGTACGGGTTTGTCGCCCCGAAGGACCATACGATGAATAGAAGCGTTCTTTTCTCTTCCACGAAACAGTTTCACAAGGGAGTCATGTTGGTTGGAAAGAATAAGACCCACTTCGTCCTTCAAGGTGTCGTGCCTGGAAGATCCGTATAAGCGTCTAAACCACACGGGACCTGGAGTTGCCAACCAACTGGGCGTAGAATAACCACTAGCTGAGGATCGGGAAAAGCAGAATAAAGGTTCATGAGGGGCTGTGTTCGCTGTGGTACAAATTGATGGAAAGATGGAGTAAATATAATCGAGAACGATGGGTTCTCATTGCAGAATTGGAGGGCTTCTCTTTCTAAAGGTCAATGCGATGGTTTTCGATAAGGGGCCTTTCATACACTTCACTTGACTGTTGACTTGTTGGCTATAGGCTGCTGTACGACGGACCTCCACAGTTTTGTCCCGTAGAAACTGACTCACTTCAGATGATGAATAGGAAGATCCTCCATCGGAATTATTATAAATGGGGAAGTTTGAATAACTCAGAATATCAACACGGGCAACTGACAACTCTGGACGGATGGGTAGAAGAATGCAAGCGGTGACGGTTATTAGGTATCGATTGCATGCAGATGAGGACAG
>MSTRG.8934.1
CTGGACAGTATAGTATATTGATGTTGCACCATGAGATCAAATTGTAAAACATTTGTTATTATATGCGAATCTGTACATAAATACGATTATCACTCTATCGCCCAATGGGTAAAATAATGTGCTCGTGTGTATTCACCAAGTTACATAATATCCGAAATTTTCGGGGTTTTGCGTAAGTGAGAAGCATCATCTTCCCACTTGATCGTGTATGCATACGACTTGCGAAACCATCCAATTTCAATTAACATAATTCAGTTGTGTCCAATTTTGTCCATTCAGGGCAATAAGAGAGAGTAAACAAAGCAATGCAAGTTGACATTTATTATTATTCATTTCGTGTTTGTGATGACAGCAGAATATCACGGAAATCGTTCCACCATGGGGACACTGGCCACCGAAGCAATTGCACACATATTGTTTCGGTTCCTGGCAAACCGCATGTAACCGTCCTCACCCCACCACTTTCCCCAACTGTTTTTCAAAATCCAATAGTCACTACCACTCTCTGTTCCATAACCGACAGCCAATACTGCATGAGTCACACGTTGCGATGTACAAGTTTGGCTCTGAAAGATGCCACTCCTGTTTGAACAAAAAAACAACAATATAAATAGGAATATGAGAAGGCAAGATTGGAGACGAATATGTGCATATAATGAAATGAAAAAGAGAGGATCGACAGAAAGCCGGAACTATCGCTGTGTGAACCGGAAACAAAAGGAATGCTCAACTGAGAACTGTTGAGCACGACATGTATTTGATTAGGCGTATTCGAAGTGAACCGTTCAAACCATACTTTTCCCAAATGAAAAATCATGAAGACTCGAGCGAGCATAAATCCCAGGTAACATGTTTGTTGTTTGACAATTGAATAACTATTTGATCAGCAATTACAATCACATCTACAATTGTTCTCGTGTAACACTGAAGGTGGATTGCTTGTGCAAATTGTGAAAGGAATGTTGTTTATTGAACCGATTTGTCAACCATGAAACACACGTTCAGGCTGTCTGGCTAGAAATACACGAGACCCAATCCAATGGATATTGCATTCAAGAAGAAGGACACAAAATTATCATTTGGTCCTAATACACAAACAACGAACCACACGAAATCCAGCAAGCCAGTTATTGTGCATACAAATAAGCTAGTACATCGCACAAGGCTTGATAGTGAGGAATGTCAAGAATGGAACTGGTAATTCAGAAACTCTTAACCATCCATCTCACATTATCTCTCTCTTCCTCTCTGTCCCTCTCTCTCTCTTTCTCTCTCCATCTCACTTCCTCTCCATCTACTTAGTTCATTCTCTGTATCATCCAAATCACACAAATACACGTACTTATACATATAGAAGTCAGATTGAGCATCCACGGCGACCGCAGCAGGTCCTTCTCTACCGACCATTTGCATCAACCTCATCTCATCACCAGAATGCACAGTATAGGCACCAGTCACTTTGGCTACTCCAAGCTCTCTCCTGTATTGACACGGATATTCCTGGAATGGGGACAAGAACACCATTCGGTTGAGTGTGGTAGTTCATGGTAACTTTATCAATCGTTTGTCAGATGAGAGTTGTATGAAATGGAAAGAGGTAAAATGGTGGGTATTAGAATACAGGATAACTCGAGAGAAGAGCACAAACATTCACAATACTCACCCTAGCTTGATACGGGTAATCGGATGCCTTTTCCAATCCGCTCTCTTTCAAATATCTATAAGCGTTCTCCATCCAACCACCGCCACATCCGTGGTTGCCAAATCTTCTGGTACAATCGACCAACTGTTGCTCGGAGAATAACATTCGGTTTCGAAACTTTTTGACATACTGTCCCTCTATTGCACCGACGGCTGAAAAAGCCCAACAGGAACCACATTGTCCCTGTTCAAATCAAATCATCATAGGATTATTATTAAGTGTTCACAATCTATACTAACCTGGTCTTTCACCTCCGTCACATAACCATATTGACGCCAATCTATACTGGCCGGGACGTCATTGCCTTCGGCCTCATATGAAATGCCGTCTGAGAGTGATTCGGACTCCAGTGACATTTCTATTAGATATTTGGCCTTGAATTCCTCGAATGTCAGGTCAGTGAATTGGTTCAATCCCAACGTGTAAGTGACGAGGCCGAGATCATGACGCAGGTTGTGTTCTTGGATATGTTTCACATTCTGTTCCCAAACATTTCGCTTGTGTTCATTGTCAGCTCCGTTGTATTCTTTATTGTATTTTCGCTTCCATTCATGCCACAAATCGTCATTCGTGGCAAACGCTCCAGCGAGGAGAACGGTTAATATGAACAATCGCATTGTTCCACTTGGTGTGGATTGTTCTGTGTAATCCGGCTAGATCACTTCCATATATATATCTCACCTCACCGTTCTCCAGACGTGCAAATTCCACCTGATAATCTGAGCTAGCTTGGG
>MSTRG.4801.1
GTAAACTTTTGCCTGTTTTTCGATTGCTTATGGGGAACGGGAAGTCAACAGACAGGCCACGCAGCATTTACGCCACTGGATTCGGTTCAGAGCCATATCTCAGAGTCTCTAACCAACGGCAATCCTTATCTGTTGGGCAACAACCAGTAAGGCGGGAAACACTAACCGAAGTCAAAGGCGAAGCTGACTTCTTCATGCCCCTGATCCAAGTCATATCCTGACTGTCGCGCCGTTTCTTCCAGTCTTACCCAGCACGTGCAAAAATACCACGAAAAAGTAAACGATGGGCAGGCATACACAAAACATACCCGAGACGACGTTGGTCATACTTAATCCATCAAGAAATGTATATTCCGAGAAGGAATCAAATGAAGCATTCTTGCAACTCTGGGGT
>MSTRG.3220.1
GGTTATTTTAACCGTTTTAGCTGTACGTCCGACTGATTAGTCGATTAGAGCCTACAAAACGGCACCATTTTTGTTTTCCTCTGATGAGTGACTGTCGAAATATGGCAAACTCTTTGTATGTAATCCGCTTGGGAAGAAGATATACGCGTGAACGGCGGAAGTCGACTGGCTTCGAGTGTTTAGCTTCCACCTCGGATTTCAGACGTTCTAACCTCGCCACCGCTTTTATAAACTCCAAAAG
>MSTRG.13059.1
CTCAATTTAGACTGGAATACAGTGGATGATCAAAATTGATAAAATGTGGACCACTTGTCTTGCACCTGATCTACGGTCTCCCTTTCAAGTCATTTCACTTTCGAAGCAATTTTGTGACTGATTTAGTGATGCATTAACAGGAATATCAGTCATTAGCAAGTCTTAATTGAGATGAATGGGTGTGGGTAGTAGCTTATTCGACAATGTCTTCTGACTCCCGATCTGAGTCACTACCAAACGTATTGCATGTATTTCCATATACTGTATCGTTACCGATACGGTCGAATAAAAGAACGAGTTGATATTGTTCAGAAATCTAGGCGAGTACGTGCTTCACTAGGATTGCTTGCTTTTAACACAAGATGGCACCTTTTACCAGTTTTGTCGAGTTGAGTCAAAATGTGGTACTGCTGCACGATTTGTCGCATGGAGCAAAGTGCTTCTCTGTAAGGAAACTGATTAATTTAAGGTGAAAGACAACACTAAATAATGATATTACTTCAATGGACCTTTCAAAAATGACAAAATCTTCAACTAGAAAACAGGCGAAAAGAACAAGGGAACTACGAACTTCAATTAAATTGCCAACATGTCCAAGATTCTTCGATTCCCTTGATATGCTAATTTATCATAACCAGCAAAAAGCTGCCATACACTGGAAAGACGAAGGAAAAAACGTCGACGGAATGCCGACGTATCCGTACGCGCACTTTGCACCATAACGCCAGAAAAAATGTCCCACACAAAGTAATCGGGTCAGATTCGAAATTCAATAATGGAATCTTTTC
>MSTRG.73.1
AGGCAATCTTCTTTTTTGAATCTTTCTTTTCAGTCACATAAAGTGGCTTATGGTCAGGACAAAAGTACTTTCACTCATCCAGACCCGATTTAACCAGTGCTGTATTATAATCTCCTTCGGTTGGACACATCAGCCCATCTTAGAAACCCTTTAGGACATTTGGGTGATCCTCACCAGTCATCCATTGAGGTTTGCAACTGGTTTAGCAAATGTTGACCAGGC
>MSTRG.6330.1
CAATTAACTTCTGATATTATTTTATACCAGCCAGAAGATCCCATACAATACATGATTGACAACGTGGAACACATTCATCTGCAAATGAATTTACAGTAATAGTGATGTCATATGAACCGATTCAGTAACTAAATATCCACTGTTCTCCGAAAAAATCATGTGAAAAATACGGTACGATGAATATTGAAACGGTCACGATAAACACTCG
>MSTRG.11692.1
CCTCAAACCACTACTGACTATTTATGTAGTGACGTAAATAGCCAACAGACTCAGAGGAATATGTGAAGTGTAAGCCTCGGAGGCAGATTTTTGAACTGATTTGCAAAATGAAAATCTTTGTGCGATTAGCCACGGGAGATATAGTGAGCAAAACAGTCGAACCGGAGGCGATTGTGATCGAGACACTGAAACAGCATTGCGTTGATCAAGCCGATCCTCATCCCGAGAGGTTGGCCTTCTTTATTGGCAGTCGGAGAGTGAAAAAGGACGATCAATTTCGAAATTTCAGCGGATCTGTTTTCCCAATTTTCGAAGTCATCCATTTGTGGAGAGGATTGAGTATTAGTGAGGACGATGACGCTCCTGACCCAAAACCAGAAGCCGTACAAGGTGATTGTAAAAACTGATTTGATCCGCCGTGATACCCGTGGCCTCGTCTGTGTGTGTGTGTGTGCTTATGTAGAAGACGATATTCTGAAGCTATCTCTGTTCCATTCTGACTGAGTCTCGGTGATTTATTCTCATTTCCATGGATATCATAATTGTTCCGGGATTATTAGCCTGAGAGCAC
>MSTRG.18110.1
GGAAAGCGAATAATCGGTGATGCGCGAATCACTATTCCAATGATATACGGTATCTGTCCTGGTGTCCGACTTTTCGATGTGGAGAATGCAAGTGGATTTTCCATTACTTTAGATTCAGGCTCCTCGTGCCAAGAATACATTCTATGAATAAAAGTTTGTAGTTTATTTGCAAGCAGTACAGCGGATCGCTGTCAATTGAAGATTGCCCAAAGCGGAAGTGACCGGTGGCGGAAAAATCGAACTCGACACTCAGTACAGTTTTTGTCACCAAGACAGGGCAAGGCTGACATAGAGATCTCTTTGTTGATATTTGGTTGTTGTGTTCGTCTGGGACAGTCATGTGCTCACATGCACGCACGCTTCATCTGAACCCCGTGCAATCACGGTCACACGCCTGCAATCGTATACACACATTCACACGTACACAGTTGACTTTTGTCGTGCCTCGTCTCGAACACCACTTACCAATCAGATGGTATCACGTGCTGCACGAACTTGTACGGCTTAATCCGATTGTACAGTTGTCTTACACTTCCAATTACATCCACCACTGACTCACGCATTTGCATACTTGTTTACTTTCTCATTTGCTTGCTTGTACCGGGGCTCATCGTACGCTGCTACAGTATACACGTTCAACCGTACAAGAGTGCCTTCCTTCTGATTACTGAATACGGG
>MSTRG.15280.1
CGAAAAATTGACAGAAAACAGCAACAAGAAACAGCCTATTGTGTAGAAAGTTTTATTTCATGAGTTGGACGAACGAAATCGTTAGAACTATCCTTCTGGAGTAAACTATGACACATCGGCAGCAGCACCTTGTATAAATACACTCATTTTCTTATGTGCTGAAAAGACACTCATTAAATTTCGCGCAAATTGCATACAAACTTAACGCTGATATTTTACCAGCCTCATTACCAACTGTTAGTGTATACAACTGCAAATTTCAATGTCCGAGCCAAATAAAAGCCCACTGCAGTCGGGCGAACCACCGTCCGACTTGTGCCC
>MSTRG.15860.1
CGCCTTTCGAAGTGGTTCTTCTATAGGAGTTAAAGCATGATGGATGGTTCATAGTTAGCGTCCTACCAGGGCTTCTGCAAAATACTGGTAGTTCGGTGCTGCCGGAACGGAAATTTCTTCCGACGTCTTCTCCCCTCGTGACGTGAGAAGCGCTCGCTTGAAGGCACCGAAAATTCGTTCCGTCTGGTCGTTTAGCTGATGGTATGGTGGGAAGCGCAAATTTTCGATTTGTGAATTGATGCAATACTCATGGA
>MSTRG.5225.10
GTTTGTTCGCACCCAATGCACTGTGCACGCCCCATTTCCGTGAGGTTGCGATGACCGCGCGTATGTTGCGCTCACACTGTGCTTTGTAATTACGGCGGGGATGGACCACGCTTTTGAGTATTCTGTGGAGGTAAAGAGCAGGTTCTCGTTGTTCATGGATGATTCTTTGAACAACGAGGATCCGGACTTGCTACTTTCAAAGATCAAGAGCAAGCGTTCTGAGAAAAGTAAGAAAGATAAACAGCATACTGTGCAAGCCCCGGTCGTCGAGAAAATTGGGCCGGCACCCAAAGAAGAGGCTAAACCGGAAGCACGAGCTAAGCCAACGGCTGTTCGTGTTCCAAAGCAATGGAATCCGTCACCGGCTGATGTCGCTGAGGACAAACCTGTGTACACAACGGAGAAGGAGGCTGTAGAGTTAAACCCTGTGCCACGTCCGCGCGGGCGCGGTGGTCCGCGAGCGTTTCGTGGTGGTCGTGGTTTTGGCCCTAGAGCGGAACCAGCGGAGTGGTCTCAAGAACCTCAAGGCGATCTCAACGTGGATGGCACTACGGACGTTCCGTATGAGCCCCGTGGACGTGGGCGAGGTCGAGGATTCAGCAGGGGTCGGGGGCGAGGATCGGCATACACGGACTATCGTGAGTATGATCGTGGGGGTATGAGACCACGTGGACGCGGCGGCTATTTTGGTGCGCCCCGCATAGCTCCGGATGAGGAAACTAACACCCCGATTGCTGAGGGTGGTGATAGCGCACAGCCAGAGGTCGATATGGCAGACGCTCCTGTAGAGGATGTAGTTAACGGCACAGCTACAGAGAATGCCGAACCCGTCGAAGAAGAGCCAAAAAGCTACACTCTGGAGGAATACAAGGCGATGAAATCAAACGCAAAGCCCGCTGTTGTGTTGAGCACAAAAGGAGCTCGGAAACCTAACGACGGGAAAGATGTGTTTGCGAATATGGTGGCACATCGCAAGCTGAACGAAGAATCGGATGAGGAAGTCGAAGAAGTTGAGAAGGAACCTGAGGTAAGCGTGCTCGTTTTTTTGATCTTAAACCATAGTTTATTCAGGAACCGCAAGCGTTCGATATCGATGTGTCATTTACTGATCGACTCGGCGAACGCGGAAGAGGGTTCCGTGGATTCAATAATCGTGGTTTTGACAACGGTCGCGGCTCAAATTTCCGTGGCAGACCACGCGGCGGCCGAGGAGCTTTTAGAGGTGAAGGTCGTGGAAGAGGGTCAATTCGTGGGATGCCAGTGGAGCATCACGCGCCGCCACCGGCAATCTACAGTGATCAAGATTTTCCATCACTTAAGTAAACAGTTTCCCAGTGACGTTGAGTGGTTCGTCGATCAGTTTCATTGCCTGGCCCCGATAGGCTGCCACTTCAAGGCTGTTAGTTTAGCCTTATTGTATACGCGTCAACCCAGAACCCTAAATCACCGGCTATGTAGTCCGATGTGCACTGATACATGCGTCTGTATATCAGATTTGTAATTACGCAGACCTGTTTCGGTGTCGGGTTACTTAGCGTTGTACATGAATAAACCGTTTGCCGAGGTATTTATTTATTCTTTCGACGATCCGGTTGGCTACGTAATCCAATCTGTTGCACATCAGTTTGGCTTGAAAAAGTTGCAGTATAGTTC
>MSTRG.4397.1
AGCAGTGGTGAGTCGTATAGAAAAAGAGGCGAAAGTAGGAGTGGTCAGAGGAGGCTGGTAGAAGTAGATCTGGAGTTTTACAATTACGTAGGAAAGTCACTATATATTTTTTCCTTTGATGGGTAGAACTTTGTGAATCAGCAGAAAAAAAGTAGAAGGGCAGACCAACCAGTGCAGTACAAACGATGACAGCTACAGTAG
>MSTRG.12108.2
CTAACCTAGAGCACAAACAATCCTTTCGTACTAATCCACACCACCAATAGATAAGAACCGACCTGGCTCACGCCGGTCTTAACTCAACTCATGAGGGAAACTACGGTCGAACAGACCCAGTAAAGAAACTCCTACACCCCTCTACTTTTCCCCAAGTCAACATCGAGATAGCAATAAAATAAATCGATCCGACCTCTCCTTATTTTTTACCTAGTTATCCCCGAGGTAACTTAAACCTTTTATCCATTAGGATCAAAAATAACATAAAACATAGCATTTTACCCCAAACAAATAACACAATATAAAGATCTCGGGGTAACTTAAACCTTTTATCCATTAGGATCAAAAATAACATAAAACATAGCATTTTACCCCAAACAAATAACACAATATAAAGATCTCGGGGTCTTTCCGTCTTATTAAAAATCCGAGGGATCTGCACCTCAACTCCAATTTCAGCCCAAGCCCTAATCTAGTCAAATCCTCAAGTCAAACCTTTCAAACAATCCTCCAATTATGAGGCAACTAATTATGCTACCTTAGCACAGTCAAAATACTGCGGCCATTTACAAAGCACTGGGCAGGCACTACTATTCATAAATCCGAATAGAAATGTTTTTAATAAACAGACCGAGGAAGACCAAGAAAAAATAAAGCTAATCAAAACACCTACTTATTCTATCATTATCAAACCCAATTAGCTAAGAGTAGATTCATATAAATCCTAGACAGAGCCACAAACGAATAATAACACACACCTAAAATCAGGAGAATTCTAATCCCTATTACAAAAAGCACAAAATCCTGATCTTACCAACGACCTAATATCATAACTAAGCCGCAATATACCAACAAAATCTACTCAAAATCAGATATCAAGTACTCCGAATCACCTATCACAACCTCAATTAAGCTCTACAAAAAGTTACTCACCTCCAAAACAACCCTAAGCAAGCAAAACAAAAATCAGTACTCTTCGGAAACAATCAATCCAAACCAAAAATCAACAAATCATGATGCAAAAGGTAATCTAAAAAACGAAACCCAAATAAAATCAACCTCACAGCCAA
>MSTRG.12132.1
TAGAGTTTGCTTCCCTGACGAAAATTCGGACCCACCTCTCACGGTTCCCCAAACCAGTCCTCACATTGGTGTAGTCCTGCTTTGCAGCACGATAACAGCGAAAAAGATACCACAGTAACCATGCAATCATATCCGCATCAGATTTCCTTGCTCACATTGGAGCTTAATCTCAGTACGATTGCACTATCGAGGAAGAGCATAGATGAACTCGCGTCAATGTTCCAAGACATGTGACCAATTACCTCTAATGTATCACTACTGTCACCCCAATAGTTCCTTCTACTTTGACTCCTCAGTATAGAATAACCACTATACAGAAAGAGACAGTAACAGCATTGAGCCACGCAAACAGTACGTTAGTCCTACTCGCTCAGTCTGTCACTTCAAACCTATCCTGTCGCCTCGTTGCCTAACCACGTTCTGCGTAAGCAAACGGTATCGAGGGTTATCATTGCTAACCAATCATAACCGTGAAGCCCTAGGTATTTTATTAGTATCCCAGCGATGCCATGCTCACGGGCAAATCACAAATCCTTTTAAACGCATACAGTTACCAAGCCGGTGTACGCAACTTCGTCGGCCTGCAGCAGTATAGCTCAAATCCACTGCGAGTCTATTTTACCCATGCCCTACTCACATAGACCTAACCAATCCATTGTTTATTGTCTTCATATATTATCATAACCCACAGCTGGAACCACGTCCAGACTGAAATCTCCCTTTATTTCAGGTTCGTTGTCTCTCACCATCTCAGCCGCCAAATTGGCTAACCAAGGATGCCGCTTTGACTCGCACGGATAGACTCAAGTGGAACCTACCATAGCAACTGAGACTGAAATCAAACCACACAACAGGAGATACCCCTAATTGCTTATCAGATCGTTCAGCGTTTTCTAACGCAACGAACACGAATTCCAGTTCACGCGCATGCCGATAATATACAGCCACACTCGGCTGATCGACCGACACATACCGTGCCCTGCCAGAAGAAACTTACGCATTCAAAGCCGTACATTGCCAGAAATGACGCTAAATAACACTGAAGGCAAATGCATCAACACATACATATATTTGTCAGTGAAACAGCATAATAACGCTGAAGTCCATGTGAAGATTGCCCCACTTTATTATCCGTTACCACAGGTTATCCTTCCTCCGAACCGTAGCCGGCTGGAAATTGACTCTCCACTTCTCGAGAACCTTCCAGTTGCGCCTTCTTATTTCTGAATAGTACATGTTATTGGCCATGAATCTAAACTTACCTTTTTATGGACTGCTGTTTCTCCCACACCCACCAGTTCACTTTCACGAAATTGGCCTCATGTCCCCTTGATTCAAAGCTCATTCCGTTTCTCAAACTCCGGTAAATCCGTCATTCAGGGTCTTCATGGATCGCTATCCTCTTCGCATGCATCGATTTTCCCCCCTCTTCTTTTTGTTAAAAATTTACTCCATCTTCAGAACCTTAGTTGGCCTCCGATTTCCTAGGCTTGCATCATTCTTGTTCATAATGCCTCCTTAGCACTGCGTCAACGATTTCTTCGACATCTCCACCGCGCACCACTGCCTAGCCCGGATTCGAAACTGGTTCAAAACTGCCGCGCAAACCATTATCAAAATGATCCATTCAAACTGTTGCTGTCTATGTTTTTCCATTTCTAATACTCTCGACTTTCATACTTAGAATTTTGTGAATATTTCACCATATTGAGTAACATGTTACACCATGATCATGCGTTAGCGCGTGCCTCTCGACCATGGCCGAGAAATATAC
>MSTRG.16134.1
GTTCGGTTCACATGGCATGTACGACGATGCGCCGAAACTGTCCGGTTTCCTGTTCTGTGAGTTCCTTGGATCTCTCGGAGCTGCGACAAACGAAAAGGCCAGGCCTTGTTCAATCCAATGGTGAGGAAAACGGAAAAGACCGGCCACTGTGCGACAGTCCGAAGGATGAACAGGATCCTTGTTGCCAGCTGCTAGCTGCTGGTGGCCAGTCATCCACAGGGCTCAGTAGTGATAAGGCAAACGAAACGATAAATCCGATGGCAATAGAGAGGTGTGGTTGAAGAGGG
>MSTRG.12892.1
GGATAACTCAATCTCCAAGAGGTCCAAAGCATGTTGCATTGCCTGTGCATCATCACTCAACTAGACCGAATCATCGGCCTATTCTAAGTCAGAAACTCTGTTTCCTGGGAGGAGTTCAATCCCACCGTTTGGAAGACCGGGCAAGGTATTCCGTAGAACATCCTCTATGGAAAAGTTGAGGAGAAATGGGAATATAGGGCAACCTTGTCGAATTCCACTGGAGACGAAAGCTAGTCGTAGGCCCTTACTCGACCTGAAATGTGACGACACAACTCTTTGAGGATAGATGCATACTTCTCAGGTACTCCATTTATCAACAAACAATTCAATAATGTAGTCCTATCGATGCAGCCGAAGGCCGTGCAGATGTCCAGGAACACGATGATCGTTGGTCTTTAGAAAGTGTGACGGTGCTCTAGCATTTTTCAGAGGGTAGAGATTTGATCGATGCATCCACGACCGGCTTGGAACCCAGCCTGCTGCTTGCAAGTCTGCTTTTCACGCGTTCGGTACAACTTGCGAAGTATGACAGACGCAAGCAGCTTCAACGCTAT
>MSTRG.13436.1
CAACACCCAAGCCTCCCAACAAAGAACTACGCACATGAATTCCCACTGCATCTGAAGTCATAGCAGTTAAAATCCTGAAGCCTGAATTACAGAAGCAGCGCAACATAGTAAAACCATTAGTAACGCCATGGCCGAAAGAGGTGATCCACTCAGCTTCGATCGATTGCAAAGAACTTTTCCTTCACTCCAACTTCCACTGTGGCACTTGTCACTTATTCATACCTCATCCGTCATTG
>MSTRG.335.1
TTATTAACAAAATCATGGTGAGTAACTCAACGGTCCTCGATATCTCTTAGCTTATAATGCCTCTCTTCCGCACCAGGTCCCACCACTCATACTTCGCTCACCACCTCTGCGATCTCGAACTGGAAAATCCAGTCTGATTCATCGCACTTAGCGTGACTCACTAACTGAACTCAACACCCAGTTATGACGTTACCATTTCTGCTCCCACCCTATCCCCCAGCTAAGGTTCTTCTGTAATTTCATGCAGAACTTGGTCTTTTACTCCTGCTCAATGACCACTCTAGGCGAAATACCAACTTTCCCATTAAAAGTTCTAGCCACACTTAGGCGTTTCCCCTTTAGTCTCACGTTTCATGGCCTAAATGTGCCTTTGGGATCCGCCGCACCGATGAACCCGTGCTTAACTTTTGTTCTTCTTTCCGTTAACCGTTGATCCTCGGCTGCGTCACTCTATCTCACTTTTCTTGCCGTAGTCTTTTGCGTCCGATGATCGCACCCACG
>MSTRG.12321.2
GCCCGAAGCGTGCCATGTGCATGATCTTGTTGATGGAATGGACAGATATAATTCATGAAAATGTGGAAACTCTCATGAAAACATAAGATAAATAGACTCAGAATGGAAAATTAAGTCGAATGAAAACAGGATAAACGTATTCACACAACAGAGATTGCGTGGAGTTTAAATGAACTCAAGGGCGGATTTGAATGGATGCCCGGTGAGTTTGAGAGCCAAGGTCAGATGGACTGGATGACAGGTAAATACCATCTAAGCTTTCGTTTCCCATCAACGGACGCGTGCTGTACACCGGGTATGCTGGACTAGAGCCGTACTTCCGATGACAGGTCCGGGTAAATACATCTGAAGGCAGACTGATAAACATGAGAAAGGCTAGAAATCGGTATAAGGAACTGCAGTAGCGAGAAACGATGGAGAAAAAAGTGGGGTGCACCGCGGTGGATTAGATATCAATGAAGCATTGGTACTCTGCAGTGGATTGTCGGCGGACAGGGCACGAAACCCATTGTAAAACAGGCAGCGAGCAATACAATACGGAGAGGGTTGATCAGACTACAAAAACGATTTAGAAGGATTGGATACGGTAGGTGTGAGGCACAGATGTAGAATTGATGGATGCATATAATGACGGTCGGTGGGATGATAGCAAGAGAAATGGCCGGTGAGGAACTACAAGATGCAGAGCGCGTGCACATATACATATATGCGCAAGTTTATACACATGTACGTATATCGTATATGTATATATATGTTTGTAGATGTATAGATATAAGAGAAGCAGGAGCAGCAACAATGGGGTCCTAGAGAGAAATTATCAGTCACTGGAAGGGTTAGGTAAGGTTATATCAAATGGTTGTAGAATTAACTTTGGAATATCGTGGTGGATTATCCTCATGGCAGGTGCACATGGCAGCCCAATGGAGAGAAAAATAGAATGCGGAATCACAGAAGTGATGAAGACTGTGAGGAGTAGTTCATGGAAGAGTGGAGATGAAAGACAGAATCGAACAGAACAGGTGCGACATGTGGTGACGGACCCGAGGAAACGGGTAGTGACAGATCAAACGGTTTGGGACTGTAACAGAACATCATGACGTAACGTTGTCTTTGCAACGGTGGGACATGGAAAAGCGGACCACACTGGAAGGTACAGAAAAATGCCTGTAGCGAGCAATAAATGAATCAAGGGATGAAAGCAATGACCGAGGAGACAGGTAAAAAATGACCAATCAGATCATTTTACTGCGTATGAAACACGAAGGAGGCAGAGAAGGAAGCAGGACGCCCCGAGATAAGTGAACCGGTAATAGAACAAAAAGGCCAAAAAGTGAATGCACAACGGAGTTGGGGCAATGGACCTGGAGAGCTGTGTGCCGGCAGACAATTGAACAGGTGGATGCTAATCGGGACACTGGAAAGAATCACAGAGGAATCGCGGAGCCAAGAGAGGAAGATACGGTAGTAGTGATTAGATAATAAATGCGACTGTGGATAAAGCGAAGTTTGGAGCGGCAAGTTCTAATATGCGGATTGGTCATGGGTGCGGGTGTGATTAGTGCACGGTGGCATTGGGCATGAGGAGGGAGAACAAGGAAGGATTTAACAGAGCGACAGGTATAAGAATGTTATCAGTGGGCATTCTGAGCAGAGGGTAGTACCAGGCGCATAGAGAAGAGAAGCCGGCAGTGACGACAGGTGAAAAAAAAGATATTGGCGAGCGTCGGCAGAGAAGTGTGAATAGGACGATAGTGACTCAATGCAATGAAAGTTGATGTAGAGAGAGGCGATAGGAAGAAAAACAGAACGGGTAGGTGTGCACACCGTGGTAGGGCGACAAGAATGGGAAGTGGTAACATGATAAGAGCTATAGGTGAACAAACTGTGGCGGAAAAAGGATGAGGAGCATGCAATTTTCGACCGACAGCATTGGATTCGGTAGTCCGAGAAAAGTTAGAGCGTGCGATCCGCAACCGGTGCTAGTGGGTAGGACTGGCCGTGCGCTGGGCACCCAACCTGAAAAACACTTCGTGAAGTGAACACGGGAGGTGTGATCCACTAGTCTAATTGCGCTCGCACACTGTTGCAGACGGCCCGCACGCCCGATGTGCGCCGGCCATAGCGGTGGATCTGACCGCGCCCTGCACTGTTGGGGGTGGCACGAGTGTTCATTGATAATTGTACAGGGGACAAAACGACAGCGATAGGGGTGCGTGATCCAGGAAAAATTGACCAAGACGTGAGACCGTGGACAGGAGAGCCAACGGAAACAGCTAGTGGTAGACGACCGTGTAGCAACATTATCCAGGTGCACCTGCCAGGGAGATGGTAGGTACAGTGCCCGAAGTGGTTGGCCGTCATTGAGGGTCACTGGAAAAGAAAAAGGGACAGAGAAGCGCAGTCTGGGTGTGCCCCAGCTGAGAAGTAGCGGATACTGAGGAGAAAAAAATGAATATGATGGATAAGAGATGAACGTAGGTGAGCAATAGGGTTATCTTATGAAGGCAGGAGGTAAGTTCGCTATGGATCAGTGAAGGTAATGGCCTTAGTTTGCGGCACTAGAGAGAGGGTCAGTGTCGGGCATGGGGTGTACCTAGTGGCCTGTGGCGCAGAGGTAGTAGAGGCCTCTTTCAAAGGCCAGGTCGGCGAAGACAAGCTAATCGGTGAGTAATATAGCATTAAGAACTGTTAAGTATAACACAAGTGCGCGCCTAAAAGCAAACATTGAGGAGGCACTGCGTAAGCTAAGGGGGAGCTTATTCCAGATTTTGGGATGGGCTGACAGAAAGAATCTGGATTTAAGACTGAGATTGGAATGAAAGACAGTGAGAGGGAAGGCACGATGTCGGACCGGGTAGGAGCAGGGCGCAGCGAATGAGATGGGATAAAAGGTGCAGGCCTGGTTATGGATTAGCTCAAAGAGGGAAATCAGGTTGAGCCTCATGCGACAAATCCATAGAGGCTCAATTTGTAGGAGCTCACAGCGTTGGCGTTATGTTAAGGCTATGGATACGCCCAACCGCCTTTTGGTGGAAGTCTGCCGTACGTGCCCAAGAGATACAATAGGGGAACGTGGTCAGAGGCTGGAGGTAATAGGACAATATTCTAGGAGCGCCTCACGTGTGAGAGATACATAGAGAGGTCACTGGCCGGTATTGAGAAACACCGATTGATCAGGCCTAGGGTTCGCTTAGCTTTAGCGATTTGGAACGATGCCTGTTCTGAGAAGTTAAAGGAACAAGAGTAGTGTACGCCAAGATCGGTAACCATGGGGTGTATGGAGATGGGCAAGCCGTCTAGACAAATTTGGCCGGGTGGTACAGTGCACTTGTATGGTAGGAGGAAGCTTTTCTCCGCAAAGAATTTCATGAACCACGAGACGCACCAAGTTTGGAGAACGAGTGAGTCACGCGGTATCTTGCACAGAATCACGGATAGGGGGAGAGGATTGCGTCGGATGAGAACAGTCGAAGCAGCTGGACTTGCACCTGACAATACGGTGGTCACTACCCGGGAAGTGATCAGTAATCTGGGTGGTCATATCAGGAACATCAATGGAGAATACTAGGTCCAAGATGTTGTTCCCCCTAGTAGGGCAGGAGGCATGTTGGGTCCATCCACCAAGACGGACACAGGAAAGGAAGGTGGAGAGGGCGGTAGGGCTAGTATAGGAGGACCAGCAAATTGAAGGAGGGTTAAAGTCGCTCGCAATAATTTTTGCACTGGCAGGATAGTCAAGCGCAGC
>MSTRG.8995.1
CTAAGCCAAAGTACTCATCATAGGCTGAAGCCCAACTGCGTCGGAGTTCTAGGGGGAGGCCCCTTTAGTGCTACTGTTACTACACATGATTACAAACACTAACGAACATGTTTATTTGAAAAACTACCAAATTTGGTGACGCCAATTGCTGCGCCTGTGCACACCGTCTTCACGCCGTTGCGCTCCTCCAATATACACGTTGTCCCGCTCCAGCATTTTGAGTTCTGCTCTTTCGCGCGCTGTCGAGTACATTTGCCAACGTGTCACGAACCGAGGACCAGGGGCTATAGATTCGACACGGGAGCAGGTCCTGAACTACCTTAGGAGAATCCTACACACTTTTAAGCCCATCTTCAAGCTCGAGAGTGTAAACTACTGACCAATATATTTCCTTTCTTTATTTAGTTGTAATTCGTCATATTTAACTTGCATGCACGCATCATTTACACATTGTGCTAACCTTTCTTGTAGTTCAATACAAAGCATTTCTCATCATGCCTGAAAGGAAACTGACGAGATGTACATGGTTTACATTGTCCAACAAATCAGACCGAAAGTTTATGCCAGTATCATTATGGAAATTTTAGTGCACTCCTTTGGGATGAACATACACTTTTATTGGTTTGAGTGTAATCTGCCGTTGGACACAACGTATTAACTACAGTGAGGCAGAAGTAACAGGTTTCCTTCAGAGAACTGCGAAGGAGACCAACAATACAGAGGAGTGGTTAATAAATGAAAGAGGACCGTGAACTGGCAGTAGTGAGATATCGATGAAGAGGGATATATTATTGTTTGAGAAGATAGTGTTTTGGCACCAGGCATGTTTTATAGGTAGATGATGAATATATTCTCGGTCTCCGTAGTAGGAGAGAATATTCCAGGTCGACGCCCGTGTTTTCTGTCAGAGCAGGTGACCAACTTCATCCTGGTGTACCTCGCTCCTAGTGTAATGAGCAGGCTGTTAGCAGCCCTATTGGTGTTCGATTATTGTAAGCGCAGGATTCTGTTGATGCAATTACTCAGCCTTTGTGCCCACGGAGTTTTCTGCGTTTCTGTATTTTGCAGATAAAACACGGTTGGATAATTGCTGTTACATTTCCTTCTGCTTTGATGTATGGATGTTGCGCCTTCGTTGTTCTTTTCTATCGTACGCCTTCACGCTTGCTTCTGAGCGCGATATCCGCGTCGACTTGCTGGCCACTGTAGACCTCTATCTGTGCCATCAGCCGTCGCATATGCCCCTGGCAGTCGTCCCAAATTGTCCAGCTCTCTTGATTTCAGCGAAGCGACTGCTAAAGACAAGAAGATACCCCAAGAACCGGGAACATTTGGGCTCCAGCCTCGAGCCCGTGTACTGTTCGGAGACTTCAAGTCTAGTGTGTGCAGAATAAATAACAGCTTGCAGATGAGTTTTGAGGTTGCGACTCTTACAAAAGGCGCAGCAGACCTAAATCTTTCGGAAGAAATCGTACGCAAACACCTGGAAGGGTTCGATATCCATAAGTCCGCCTGGCCAGATGGTAGACACCCTGCTATCACTAGGCCGTTGGCTGATATCCTATCCCTTTCAGTATGCAAGTTATATAAGGCCACCCTGGACCATGGACGATGGTCACAGAACCGGAAAAAATGCGGCAATGATGGCTATACATAAAGGGCATCCCGCTCTGAAGTGGAAAACAGCAGACATGTTAGCCTTACCTAGAGAAAGTCACCGGTGGGGTACAGCAAGGGTCTGTGCTAGTCCCACTACTATGTCTTCTGCTTAGTAATGATTTAGCCTCAGTCCTACAGTCAACAAGCTTCTTCTTCGCGGAGGAAGTGAAACTGGTTGGGACTCGGAGGAAAGGGAGCTGAACAGAGGCATGTTGTCCGTTTCAAACTGGGCACAGAAGTGGGACTTATCTCTGTGCTGATAAGAGCCACCCGTCACGGACAGCGTCAAGCATGACGGTTGCACGCGACAAGGGTCCATCTACCGTAGAGGCAGTTAACAGTGTTAAAGACCTTGGGGCTGTGGTGACTTATGATCTTAAGTGGTCGGATCAGTACGCAGCGGCTGCAAAACGGCACGCGGTGAGCTCCTCAGGTTGAGATCAGCGTTTTCGTGCAGACAGCCCAGGGTTTTCATGCCAGTATACATGACTACAGACCTCCTTCAGAAAGTTATTCAGGCAGGATCACTCTTCTACAGAAAGGATGCCACCTGTTTAGAGAACGTACAACGTCCCGCAACATGCATAGCTGGGAATCAGAAGGGCAGGAGGTATGTGCAGGGACTCTAAGACCTCAGAATTTTCTCTATGGAAAGAAGGAGACTGAGAGGGAATCTCATAGGGAAATTTGAGATAATAAGAGGCTTTTTCTGGGCTTAGACCGGAGAGTCTATTCCATATGGCAACAGACTCCAGAACAAGGGGTCATGGGGAAAAGCTGGCAAAGGTTCGATCTAGAGTGGTAGCTAGATCTCAGTTCTTTAGCAAAGAGGTGGTTAATTACTGGAACAGACTGCCTGAAGAGGTAATAAAACCTAAGACTGTCCGCGCATTCAAGCGGACCTTAAACCGAAAATGGGATGACAGTGAATTCTGAGCATATTGCTAGACAGACGGATGTGATATGTTTAATTATTGACCATTTCCATTTGCTACGTGATGGCTTAGTGAAGGCTCACGATGCATAATGACTCTCGAAGTTGATGTACGATGTTTTACGTTTCCCTTCTATTTTTAGCGTTGATTCGAAGAAATAAACTGCGCAGTGGTGAGTGCCCACCTAATGTGCGTACCATTGAAGGAATTCTGCACGCTCGATTGGCTGCGGCCATTATATGTCCTATGCGAAATGAACTGAATATAGAACCCCCGTTCTTCCCCGTGCCCATCCAGACACTCATGGAATCCACACAGTGATGCACCGACCCCACTTTTTGAAAGGAATGGTGTTAATTTCTTCTCGTCAAGTGACGGTGTAAATTACGATAGACCAGTGGTATCCCCACCGTGTGTGATCGAGAAGCCACCGCTTTTCACGGCGGCGGACATAGACTAGGCTGAATGAACGCGCTCTATTATGTGCCCCAACCGCATCGTCCACGTAAGCATCAGCCAAATTTAGGCCACGGCACATATTCGCGTTCAGGCGCAGTTGATTTCCTGGCCATGCATGCTCACTCCTCCCGGTGCACCAAACTCTTCCAAGTACTCGGTTCACCCGGCTATCCCCAGGACTGACTCGCCGCCGTCTGTGCGCTGCAGTCAGTTCACAAATGCGCACACACATCCATGCACTCACAAATAAACACACAACAACTATCCGGATAAAAACTTAAACACTCGAACGGTAATAAACTTGAATAAGAATGAGCCGTAGTTGATCATGAAATCAGCCATCGAGTCTTTTTCGCCTTTAGGAAAACAGAGTAACCGTCCTCTAGTTCAAAGAACCAGTACACCGTTCTCCGTGGATAATAGTTTGGTAATCGTACACGAACAAATTACTTTGAATGCCCGATTTGCGATGATGCAACGCTTGGTCTCGATAAAAAGTGAAGCAGTTGACAGCTCGACTGGCCTTAAATCGGTTGATGATGCAATGTGTTGAATTGGCCGCTCGTTGTTTCCTGAAGCCACAATGGAACTTGTTTAGCCGTTCGATGGCGTAACTGCCCACATAATTTGACGTGTTTTACTGTAAATATAAGAGCAAGGGCAACCATGTTGGAGGGCTTTTGAATTTGATGATTTGTTGTCGTTGGTTTGTTGCAGGTGCACCTGTCGGAAGTTTGGATCGGACAAAGACTGGTGAGGAATCCTGGACAAGGAGGTCTGCTGCTATTCCCGAGGAGCGTAGCGATCCCGACCCGGGGAAACCGGAACTGCGAAGAACTTGTGTACCTTGTTTCAACTGTGCTCATTCTTGCC
>MSTRG.9964.1
GCCCGGCAAATTTGAAGGTCAAGGTCGAATGATGTCAGTTGGTCTTGTAATAGAAACTTCGGGAAGGTCGCACGATTGGTCGTATCAACCTTGTACAAACAAAGGGGAAACTGGAAGAAGGTGAAGAAACCACCAATCTGGGAGACGGGGCAACAATTCAAGAGGACTGATTCGTAATGTGTTTATATTTGTATTTTTACATTAATGACAGTGTGCCACATATTTCAGATAAATCCTTACATTACTGAAGTTCGTCTTTTCGCCTTGGGCTGACTGTTACAGTCTGGAGTACATGCATAAGTGATATATGAAATAATTGCCACTAGTGGAAATTCGAACATATTGAAAGGAAATGTTTTTGGTGCGCTACAGAATATGAGAGGCATATGGATAGAAATCTCGTCGAAGCGTTCGGTGAATTATTCACTTTACTAC
>MSTRG.6278.1
CCTGTTTAGATTCAGTGCTGGATCCAGAGACTGATCTCCGTTTCCCAACACCTTACACCTAACCTAAGCATTGCTGATACGATGTTCCCACGATATTCGGGCAATGCTACGGAGACATCGGTACTTGAACACCGACAGTCTTCGCCTACCTTCTACCCTCAACGGCCGTGTTTCGAAACCGCATAAGAAAACAGACCTAATTGCCGCAC
>MSTRG.13671.2
CAGGAGAACAGCATTTATACACTTGTGTATTTAAACGTGCACAAATATTTGGTTACAAAAATTGTATTTTTCTATGCCATGATGTGAACAGAAGAGAAAACGGGTTGTGCGTTTGGGGATGCAATCACTGAAACATACACGACAAATTGAGTGTGGGAAACCTCAAGCCTTCGAGTGGTGTGGATGGGAATCAGTGAGGTTAGAAATGAGAAGATCAATTGGGTGCATAAATGATCAGTTAAATGAAATCCACAAACATGTTACGAGAAACCTTCCTGCAAACAATGATGTGAAGCAAAACGTCAGCCAACATCACACACAAGATGGACTGAATATCAAATGCTAAAATGCTCAGGGTACTTTCTGTCAAGAGTGAGATGTTATGTACGAAAAGGAAAGTCATTCATTTCTCCAGAAGTGGACTAAGAGCTTCACGAATAGGTTTGTCATATAGCTACGAGGAGTACTGCTTCGTGAATGGAGAGGGTTGAGGTTTTTCCGGAGCGCCAGTTTGGGATCGATTCCTTTGCGTTCTCACAAAAATTGTCTGAATGGTTATAGAGACACTGTCAGACCTTTTCTCTGAATTATGATGATGGCAGACAAAATAAATTCAAAGAAGACGATAGAAATTTCTTCTGAATACCGAAAACGAGGTTTGTCGTGTTGTGGATTATCGTGTGGGTCAATTGATTTGGTGGATATTAGTGTGGGCCGTCTTGATTATATGGATCAGTGGGCATTTTACAACAATGAAAACACACGTTCTATAAGTTCCAGTTATCATAGATTCGAAAGTTAATAGCATGTTCTGTCTGCCGTGGTGCGTTTGTCGTGTTGTGGATTATCGTGTGGGTCGATTGATTTGGTGGATGTTAGTGTGGGCCGTCTTGATTATATGGATCAGTGGGCATTTTACAACAATGAAAACACACGTTCTATAAGTTCCAGTTATCATAGAGTCGAAAGTTAATAGCATGTTCTGTCTGCCGTGGTGCGTTTGTCGCATTAATATATCAATGTGAACTGTTCACACTTGTTCCCGTGTTTAG
>MSTRG.10598.1
CGGTATCATTCTCGCACCCGAATAAAACACAAATTTTGGTAGAGTTCAAGCACAGTATATATTTCCTCGGAAACATGTGACTGGAAAACGAGAACCCAAATATCAGGTTCTAGCCAACAACAGTAACAATAATATTGACAATTATCGTACGGGGAGTAAATAATTCCTTTTGTGTTGATCATTACATAGCCAAGTAGTCTTGAATGACTTACAAGTTTCCGCAAGATAAGGTGTCTAAATTATTCATTCGATCCAAACAAAGCATGCCGTTACTCATACAGAATCAATTCATCGGGTAAAAATCACGTCCACCGAACACAGGCTCCAACCGATCACCGGATCGGAAGTATTGCATTGACTGGTTTACAGACATG
>MSTRG.17820.1
CGAATAAAACAGCAAACATTTAATATATCATTAAATATATTCCCATCCATGAAATATCAACAATAAGCTCACAGATTGGGGACACTCGTACGAACAAAACACAGCTGATGCATATAACAACCGGGAGGAAATCACAATGCAGTCAGGAACACGAAAGTGAGAAACAATCGAAATGATGACCCCATGTGAGCAACAGTCTCGAAAAATGCCATTATTCGATAAGTTCACAATCAGCACCAACAATATACATCAAGTGAGCAAGCTTGCGAAACACGGTTTGGAAAAGAACAGATGTCTAAGAGGGAAGAAAGATACAGAGAAAAATGATTGAACAATTAGGAAGAATAAGTGGAGGAGCACAAACGAGAGAATGAAATAGATTTAGAAGCATTTGCGATGAACAATTCCAGGACCAGACTCGTCGTACTCCTGCTTCGAGATCCACATCTGTTGGAATGTGGACAACGAGGCAAGGATCGAACCACCAATCCACACGGAGTATTTACGCTCAGGTGGAGCAACTATCTTGATCTTCATCGTGCTAGGAGCCAAAGCTGTGATCTCTTTCTGCATACGATCAGCAATACCAGGGAACATGGTAGTACCACCAGACATCACATTGTTCGCGTACAAATCCTTACGAATATCCACATCACATTTCATGATAGAGTTGAATGTGGTCTCGTGAATACCAGCAGATTCCATACCCAAAAAGCTCGGTTGGAATAGAGCCTCGGGACAACGGAATCGTTCGTTCCCAATAGTGATCACCTGACCGTCAGGCAACTCGTAGCTCTTCTCCAATGAAGAACTGGATGCGGCCGTGGCCATCTCCTGCTCGAAGTCCAATGCCACATAGCACAATTTCTCTTTGATATCACGCACGATTTCTCGCTCAGCCGTGGTCGTGAAGCTGTAACCACGTTCTGTTAGGATTTTCATCAAATAATCAGTCAGATCACGTCCGGCCAAGTCCAGACGCAGGATCGCGTGTGGTAGAGCGTAACCCTCATAGATTGGCACTGTGTGAGTCACACCATCTCCAGAGTCCAAAACAATACCCGTCGTACGACCCGAAGCGTACAGAGAGAGCACGGCTTGGATACCCACATACATTGCTGGAGTGTTGAATGTCTCGAACATGATTTGGGTCATCTTTTCCCGATTAGCTTTCGGGTTCAGTGGTGCCTCGGTCAGTAGGACTGGGTGTTCCTCTGGTGCAACACGCAACTCGTTGTAGAACGTGTGATGCCAGATCTTTTCCATATCATCCCAATTGGTCACAATCCCATGTTCGATCGGGTATTTGAGAGTGAGAATACCACGTTTCGATTGTGCCTCATCACCCACGTAGCTGTCTTTTTGACCCATACCGACCATGACTCCCTAGAATAGATTGAAGATCAGATGGAAAACAGAATTCACATCAATCGTTTCACCTAATCCACACAGTCTCATGCTCATCATACTGAGTTTCTTTTACAGATCTTTCCTCTATTCGTCTCTCTATATTGCAATTTAATATCAACAATCAGTCGAATGCTGCATACTGATTCGTGTATTCGTGGTCATCTCTTACTCAGTATTCCAAAGTGAAATTCCTTATTGCTTTGAGTGAATGGCAATGTACTCATCGGCCCAAAGAACTATAATTTACATAGAACGTGCACACCATCGGGTTGGGATTTTTGTTTTGTTAATGTGAGATTCACAGGCGTCATTTCACCACACTTTTCGGCTCATTCGAAAGCATTATATTAAATAGGACGTGGAAATTCACCTTACCATATCAAGAAACTCCGTTACACTGGTTTAGTCCATATCCCATAC
>MSTRG.15946.1
GTGAAAAGTAACACAAAGGGAATGAAGTAGAAGTCATCAAGGCTTTCATTTTCTGTCCCTATCTCCGTGAGCTTTAATTGCTACCATACTCAGTTTTTACTTCCGTATATAATCAGGAGCCCATTGAAAAGCAAAATATATTTTACTACAGTGTGTGCTATTGTTGGGTCTGCTCTGCGTGTTCCCGACCCTGCTTGTTCTCCGTCCTATTCACCAAAGTATGACACTACGCGGCCGATCCAACCACACGGATACCAACACCGTCGGTGAAAGAGCAGCTGTCTCTTTGCGCCAAGTCAAACTGCGTCTATCATTTCATATGTGGATTCTGATCCTTTTACGTAGGCAGAACGGAGAGATAATTGGGTCACCGAATAAATGAGCATATTCTGGTGGGGCTTCAAGAATCGATTTCTAATCAGTTCGCAATGATAGCGTCATCAATGAAATCAAAATCAATCCCATCATCAATTGCGCACCATTTGACGGAGCAAAAACATTTTGTCAATCCAGAAAACTCGTTTAACATTATATACAACACCACGAAAAAGAGCTAGCTGAGATGTGCTGAGGCCCTAACCATTCGCCGTTGTAAACCCAAACTGTGCAAACTGCGTCATCAGTTGGACCCAATATATAGTACCACCACCACCTCATTCCTGTTCGCTCCTATAACATTACATCTACTTCAGTCTTGTCTCCGTTTCGTTGCTTATTCTACGGACCGTATATAAATCACATTCACTGTAGTATGCACGTGTACAGATGCAGCGAAATGGTCCAGGATACATTGTGCAAACCTATCTTCCTCACTTCTCTTTTCAAATTTGTGACTGGAAATCATTGTTTACAACGTTTGAACGTATTGTAAACGATCACAAGTAATTAAACATTGAGCACATTCGTCGCGCTCATTTTAGTTCATGATCTTCCTCCTTTCTCAAGCTCTGATCGTTTGCTACACATAAAAACATACTGAAGTACCACTCATTGGATTGGCCCAACCTGGATTAGACTACAGGATTTTTGCATTGATTTCTGATCGGCTACACTCGGCAACTTTATCCTAACACACACACATACACACACACACTCAAGATTCAGGGACCCGTTTGACCCTCGGACTGATCGTTTCTTCGCATGCCTGAGTGAATCCCTATCCTACTCGCTGGTTGGTCAAATCCCTCGATCCATGTCGCCATGTTAGTCTTTTTCTTCGTTTGTATTCCCTAAATGCATGTTCCCCTTCCCATGTCTATCACTGTTGCGTCCGTTCGATAACCAGCTTGATGACTCGAGTTCCTCGACCAATTGGCCCTGGTCCGTGTCATCCTCTTTGAACCGTACAGAAGTTTAGTGAACAGTGATTCCTCTAAGGACGCAACGTTCTGAGATTTGTACATTCTAACGTTTTGATTGAATATTGAAT
>MSTRG.7608.1
CGGTTTACTGTACATTTTCTCATTCCTTGCTGCCACGTCATCTGTTGACCTCCACGTCATTCTTCTACTCCTGAGGGACGAATAGGACACGGTATGGCAGACGCGTGTTCGCCATACGTAACACGCGCTCCAACCAACGAAGTCTACTAAGCTGAATACGCTGTGACAGAGCGTTCTCCGATTTAATATCCAATACTCGCTTTCTGACCTCAGCATTGCTCACTCGACTATTCCGCCTAATCTTAGCGATACTATGTAAACATCGGTGGTCAAAAACCTCAAGACGACGAATATCTTCTGCACGCAGACTCCAAGTTTCGCAACCATACAACAAAACTGAACGCACTGCGGCACAGTATACACGACCTTTCAACTTCAGTGAAATATCAGGTCGGCGCCATAGGTGCTTCGGTCCAGCGTACGCCGCTTGAGCCTTGGATATCCGCGCTCAGTCCTGATGTATGGTTGCGAGACATGGAGTCTGCGTATGGAAGACGTTCT
>MSTRG.3271.1
AGCTCGTTCGCGTGGCGTAACACGCCGTAACGGGGAAATCCGTAAGCACACGAAAGAAATGCTTCTCGGGGGTGATTCTATCGCTCGACAGACGAAGACTGGTGTGTGTCCGTCATTGCGTTTGTGCCGTCGAATGTACGACAAGCCAAAAGAGAGTCAATGGCCTTGTGAGTCAGACTGAAACAATGATTAACCGGTCACCCTCAAGTCTATCACTGTTGTGTTCACAATTCGGTAAAAGAAGGAAGGCGCACGTGTATGGATAAACGTATATTCCCGCAGCAACGTACAGTAAGCGCCAGTACAAGCAAGCACGTGAAAACGCAAACGAGTCCGCAAGTGCGTCAGTCAGTCCTGTATGTAATCGGAAATGTCAGACAACGATACAATCGGACCACGTCGTGCAAGGTCGCGCAACACGTGATACAATCTGGTTGGTCAATGCCGTCCGGGACGAATCATGGCAAACGTCAGCTATGTACGTGCGTGTGTGTATGTGCAAGATCGTCTGTCTGAGCACATCCCTGTTCAGGCCGAACACAACACCACCTCTCCCTTCTCCAAGATGAAACGCCATGGTCAGTACGGCAATCGTGGTAGTTCCAGCAAGGGTAGTAGTAGCAACAACAACAGTGACAGTAATCGTAGAACAGACACAGTAACCATAGTAGTAGCAGTAGCAGTAACGGTAGTTGTACAATCAGAACCAGTAACCAGAATGGCAGCATCAATAGTAGTAACGGTAGTCGTAGCAGTAATTGTAGTAGCAGTTTCAGGACACAATACTCGGCAGTAGTAACGGGCAGAGTAGTCGCAGTAGTAGTAACAGGAACACTAACTGCAGCGGTACTCATGTTCGCAGTGGTAGCAGTCACGGCAGTATCAGTAGCAATAGTAATGGTACGCACGGAACGATACAATGTACGGTAATTATCCAGGTGCGATTGTAACGAAAGATGCATACAGGACGCATGAGAGCGAAAAAGATAAAACACTTGTTAAGCAATCAACAACAAAAACGAAAAAACGTCAATAATGCAAAAAACTCGCCGGGAGCGAAAATGTAGTAAATTGTTCGAAATAGTTCACATCTGTAAGTGTCAACAAATGTTCCGGTCACTTGAATTTTACCATTCAAATCAGTAATTCGATACTATACGTCTGATTCCGGATCAATTAAATCGTTCTCGAGCACTTCCCGAAGCGCTGTAGTAACCACCTCCCTTCTAGCAAGTGGTATTGGTCGAGGTTGATGGATGCTGAATGGAGTTGCATTGGAAAGCAGTCGTATTCTGTGTTGTCCAGTTGGAGTTCGCCCAACATCGTTCTTAAACAAATTGGAATATTTCGCCTGGAAACCATAAGCTTCTATGTTTGCGACAAGCATTCTGTCAACGCATGGAGCAACTCGTAGCGATACCATGGCGTTTCGGCCCAAGAGCGGTTTACTGTTATTGCTGGACACGTACACAGAAATCCGGCACTTACAATTTTCGTTCAAAAATAACGTTACATGTACAAAACCAAGAATGGGCACTGTATTGTTTGAATAACTGCCAAACGTGTACGATGATGGGTGTATCGGTAAAGTGGTAAAATGATTTCGGTAAAAATCGTAAGGTATTACAGTTATAGGTGAAGCTGAGTCTAGTTCCATTTTTAGAGAATGCACATTATTATCATGTTCGAAATAGACCGTACGAAGATCAGGTAAAGGCAATTTAGATTCAAAATTATGCAATGCTGTACGAGGTGAACGAGTATTTAAGGCGTAAATGTTATCAGAAGGCTGATTTGTGGAGCATAGATCACTAGAATTCATGTCATATACGCGAGAAACAGTACGTTTGCAACAAACACGAGCGAAATGACCATACTTACCGCAAATGCGGCACTGGACATTTACTGCGGGGCAGAGTTTATAGTCAGCTTTGTGTTGGGTACTTCCGCATCTAAAACAATAAACACGTTGTTTGGAGACACTATCCGTATTCGGTGCGACAGCTCTGATGCGAGTAATATCCGTACTAACTGCATCGGAGTGGAATAGTTTCACCTGCTCATTAACATCACTTTTCGTACGTGCAATGTCACATGCACTATCCCAATTGGGTTTGAGAGAATTTTCTGCAAGTATAGCTTCATGAATTCTTTGATCACAAACGCCCGAAACAAGTTGCTGAATAAGAAGCACTTCTTCAAATTTCTTTGCTGGCACGGAGTTGTAGTCGCAGCGGCGTACCGCACACAGAAGCCGAGATATGAAATCATCAATTTTCTCTCCGGGCTGCTGCTTCATGAGTGAAAATTTGTAACGTGCCACATAGGCATTTATACGGGGTCCCCAATGTTTGCCTAGTGTTTCTAGTGCATCCTTCAACGACGTTTTCATACACAAACTCAATGCGTCAAAAAGCCTTCGACCTTCATCTCCCAGATGTAGTCGAAGAAGTTTCAGCTTATGTTCTTCTGAAAGCTTGATGCCAGTATTAAAGACGGACAAAATCTCCACATAATCAATGAAAGTAGTCTTCCACGAATCTGAGGATGGTTTACCAGCAACATCGATCCAAAATTGTAGCTGTCATTCCGCAGGTTTGAAGCCGCGACGCCAAATGTTGTGTTCACAATTCGGTAAAAGAAGGAAGGCGCACGTGTATGGATAAACGTATATTCCCGCAGCAACGTACAGTAAGCGCCAGTACAAGCAAGCACGTGAAAACGCAAACGAGTCCGCAAGTG
>MSTRG.7758.1
GAAAATCACTGACTTTCCATTTGATCAGACTCTATAAAATCCAGTACAGAAATAACAGTCATACTAAAATAATGATCTTTCACAGAGAAGTTCTGTTTGAGTATTCGGAGAGTTGATTTATTTGTTGAATGACTTGCCGTGCAGTAGCTAAGCAACTCACCACTTAAAATGATGAAAGTAACGTAAAGCTATTTTCATTTATGTTGGGAGTCATCACCGGTG
>MSTRG.10797.1
GCTGGCGGTTTCTTGCCGACCATTGAGATCGATGATGAACGTTTTTTCTAAACGCCGAATGACTTTGTGCGGGCCAGAATATGCTGGAGTCAACGGGCGGCGGCTCGGCGTACGCAGAAAAACGTGCGTGCACGTATGTAGGTGACTGGGAATAAACGACGGCCGATCTGTCGAACGGACAGGAATACCAATCTTCTGACGCATGTGGATCATGAGACGTTGAGTGTAGTCTCCAAGGTTGGGGAAAGGTGCGCTCACCTTGGGTGCGACAAATTCACCAGGGAGACGAGCGGTGGTGCCGAATGTCATGGACGCAGGTGTGCAGGGAGTGTCGC
>MSTRG.12095.1
CGATCAAAACATGATAAAAGCGAGAGTTTGCCTTTATCATAAAATGTGGTGGTAAAGTTGATAAAGAAACTATCCGAAAATTCTGTGGAATTCATCAGCAAACAATGTCCAGGAACCAAGTTGTATTTATCAAGTAACTCACTCCCTTGTAAGTAGTTCGTAAACCCAATTTCAACGTTAGGACCTGGATTTAGTCGTATGCTTTCAGCAACTGCAAAATCAAGGTAAAGATTTGAGAATCGAG
>MSTRG.1209.1
CGGAGACAGACCCATTTATCTGAACGAACTGCTGATGGTCAGAGAAATAAGAATCCAACCAACCGGGTAACGGGTCTGTGGTGCCATAAGATTTGGCCTGTGATAGGAGCCGAGTGTGTGAGACTCGGTCGAAAGCCTTCTTCATATCTAGCAGGATAATATTCATGGACTTGCCTTTGTCAGCAGCTTCCGTGACTGGGTTCAAGAAGTTAACTTGACAAGTAGAGCACGAACGGTTCTTCAGGAAACCGTGTTGACCCACAGTGAGCAAGTTATTTGTTAAAAAGTGAGCCATTATCTTATTTTTGATGGGCTTCTCCACGATTCGGGAGGTAACCGGTATATCATTGATAGGACGGTAATTTTCGAGAACATAAACGGAGCCTGTTTTGTGCAAGGGGATAATTGTGGAGGTTTTCCGTTGAGTACGGAATGAGCTAGATTTCACAGATAAGTTGAATAAATTAGATAAAAGGGTAGGGATGTCCTGACCCCCAGAGCAAAAGCAGCCAGTAAAATACCGTCCAGGTCTGGGCGGTAAGATGATTCCAAAGAAACTAGAAGCGGAGAAATATCATCGGGGTGAAATGAAACTGTAGATATAGTCTCACTGGTTAGGCGTGCAGAGTGTAC
>MSTRG.90.1
ATTCATCTGTCTTAGGAAATACTAAAAATTATATTTTCTTAGAGTATTCCGTTAACCCATAGAAATTCAGGTATTTTTTTTCTCAGTGGTAAATTCTAACCCAGCTCTAGTTTGCCGTTACTTTTCCACCTCATTCACAGCATCTTTTTGATATTTCAAAATGCCACGTGTAGCAAAGAAGACTTCCAATACTACCCCGTCCACTCATACCCCGGTTACTAGGAAGAATAGGCTTCTCCAAACTCCCGTGGCCTTAAAACAATGTTTGGTTGACCTCTGTGACTTGGTAGGCTTGGCGACGGAAAGAACAGCTGTTCTAGACCGGAGTATTTCAGATTAAAAGTCTCAGCTTCTGAATTTGGAAGGTACGATACCTAAACTCGCCCCCTTACTGTGCATCACTGAACTCATCGAAAATTCCACCTTACAAAACCTGACAGCTGCAGCCCGCTTTATCGACTCTGTTGCATCCGAAGTTCTCATAAGAGTGAGGAACTCTCGTAATGCAGTCGTGTTTAATGTCCCAGAGAGAATACCTCTGGAGCATGTCAAGCACACACTGTTGAATGCATGTGGTATGGCCCACCTTTCTTGTCAAATAACAGGGCTGCGTAAGCGCGTTCAGCACTTCAGCTGCCCAATCCCTATGCGATTTGCAGATGATCTGTCTGCCAAAGAATTCACAAAAATGCGTTTCACTATAGCTTCTAATTCTCCTTATAAAAACATAAAAATAGCCGAAGATAAAACCCCACTTCAAAGGGAGAATACCAGATCTCCTTCGACATTCCCCACTAGAACGACGCCTGATAGTTCTGAGCCTTCGACACAGACGGCTGGTTGCTCCACAACTCCTTCTCAAGTCCCCACTGCTTTATCTTAACACGCGTCTCCCGCCTCTTCACAACCGCCCACTGCCTCCTCATCTGCTCCCGTACTGTACCCTTTAACATCTAATCCCATTACTGTTGATCTAGACATTTCCGCTTCTCCCCTTTTACTGCCACCCAGTAAGAGACGCCAATTATTGCCTCGCTCTCCCACCTCATCGCCTGTTGGATACACCCCGAACTCTAACTCGCCATCTGTTCCCTCCGGTGATAAACTACTCGCCGTCCAGAGGAATAGGTCTAACAGTCTTCCCATTCTTCTCATAATCCTCTCCCTCCTTCAACTGTCTCCTCTTAAATCAACTCGTTTTAACTCACGGAATAAGGTTTCGATCTTGGAAAATACCCCTTGCTCCAGTGCATCGGTTATCCCTACAAATTCACCGTGCTCACTGCCTGTCAATACCAAAATACGGCCTCCACATGCCGTCCAATCTGCCACACGTCGTACTTCTCACCCAAAAACTATCTCCACTGCTCCCGCTTCTAACTGCTCCATATTTGGTGTTCCACCCAACTTGAGTTACCCCTCCCACAATGTGCAGCTTAATCTACCATCCTAAACCTCTATTCCTCACAGATTTTCAACCCTGCAATCTGCACCCCCCTTCAGCCAATACTGAATTCCGACTGGCCGGTATTTCTCGACAGCTCCTGATCACCCCTGTCTGATATCGACCCGCCAAACCCCACAGGTTCTTCCCTTTGCTCGGATGTTTCCCCCTCCGTTGATGCCCAGTCTTTTTACCCCTCAGCAGTCCCTCTCACTGCAACATTTAATCCAGCTTGGCTGGAAGCCACCCCATCTGAACCTCCACTAGCCTCACCATCAACATATTCCCCTTTGACCCTAATCTCCGCTCCTTCCAATCGCGATAGCCTGTCTCCTTCCAAATTACACCATCCCCCGGATGTGCCTATACCACCTCCCACAAATGGTATATCTCTAGCCTTATTCAACTCGCGTTCTATTCTTGACAAACTCCTGCACCTTAAAAAACTTGTCCTTACAAATAATTACGACATTATCTTACTAACGGAATCCTGACTGCCTGAGAGCACTCCCAATGATCAAATACCTTTGATAGGGTACAGTCTTCTAAGGACCGACAGACCGAACCGGCGTGGTGGTGGGTGCCTAGCCTACGTCAAGGAAGTCTACACCACGACCCCTCTTTTACATACGGCACTCGATTCTTTTCCTGATTCTCTCTTGTTCACTACCAACCTCCAAAACACTGTCCTCTACATTGACTGCGTGTATCGATCACCAAATTTTCCCAGTTCCTTGTTTCCACTTCTCATTAGGTCTTTCGAATACCTCTCTTTGCTTCCTTCTGGAACCAAGCTTATTGCGGGTGATTTTAATCTCCCTCACATCTGTTGGTCCACCCTCTCGGCTCCTCCCAATCTTATGGACCTGATCACTAGCATTCATCTTGGCGGCTGGACACAACATGTTGTCGAACCTACCTGAAACGGGAACATACTAGATCTGGTATTTACTCATAACATGCCTCTCATCGACGTGACCGTAACACGAAATTTCCCCGATAGTGACCATAAAATGGTTATCTGCCATCTGCCATCTGCCCCTTAGTGACCCACCTAATCCCGCACACCCCTCCAACAATTTGTTTCTATGCAGAAATTGGGCCTTGCTAGTCACGCCTATTCGGCAGAAAGACCGGGGTGAATATTTTCTCACCCAGGACCCTCAGCATGCTGCGAATATTTTCTGCTCCTTCCTTTCCGATTGTCTGAAAAAATTGTCTAATACTTCCCAGGCTGTACCTAAAAAGAGGTCGTCTGTCTCGCCACTCCATAAGAAGTACCATAAACTTCTCAAACAACTACATAATTCCAACGACTTTTCACTTTTTATTCGTCTAAACCGCCTCTCCACACTTATTCAACGACAAGATAATACGCGACTTCGTGACCAAGAAGCTAAGGCTTTGAGTCATCCTAACAAGTCGCAACTTCTTTCTATGTTGCATAAGTCTAGAAACGCTGATGTTAAGGCCGACTTCCAACTTCCGATTCTCGATAATAACTCATCTATCAACTCTCCACCTTGTATAGCCGAAGCCTTTAATGCATTCTTTGCTTCAGCCATGGCCCCGGCTACTGTCATTGCCCCGCCCCCATCTTCACCACTTACCGACTCTGTCCTCTCTACGATACCCTTCGATGCCAGGGGTATTTATAAGCTACTATCCAATAGCAAACCCTCTCCTCGATTAGGCCCCGATGGCTTACCACCAATTGCACTCGTCAATGGTGGACCGGATCTCCCCCTGTTGTTGCTTAACCTTTTCACTCTTTCACTTAATGGTAGCACCGTACCTGCTAACTAGAAGCGCTCGGTAATCGTTCCCATTCATAAAAAGGACCTTTTCATGAGGTACCCAATTATCGCCCTATAAACCATACCCCCATCTTATCCAGAATAATGGAAAAAATAGTTAAAGGTAATATTATTAGCTATTTATTAAGCCTCAGTCTTATTAATCGCAACC
>MSTRG.10748.1
GTCGTTAGTTAGACATAATCTTCACCAAAGAATAATAAACCAAACTGGTCGGCGTTTTATCAACCTAATCGGCCCGTTAAGGTGGAAACGTGACTGGACGTCCGAGTTCGAGAGTATTCTATTTTGGCTTTAAATGACACGTTGTTTCTTCGTGTGAATATATAGCCATTTGGCGTGTTCTGCTGTCATCTTCTGATTTTTGATTTGCGAGCTGGAGCGATCGGAGTTGCGAGCAGAGATTAGAGGCACATGCCACATATGGAAATCACAGAGCAGAACGCAGGCGTCACAACATGCCTGGCGACGGGACCATCCGTTCACAGTGGTGGGTGC
>MSTRG.14667.1
GGGCCTAACTGCTGCAGCGTACGCTCGATCCTTGGTAGATAAACAGATGCCAAGTCGACGTGACAGATGACTCAGATTGGCAAATGCCAAACGAGCCTTCTGTATACGCAGAGACACCTCATTCGATATCCGACCTCCGGATGAGATGCAGCTCCCCAGATAACAGAACTTGTCTACCAGGTTTATAGTCTACCCAGACAGTGAAAGCTTCTGCGTTGGACCAACCCAGCCATGCAAGAGCATCTTTCACCTTGAAGGTGCAAAATGCACACCGAGCATTGCTATGCAGTTACCCAAGCTGTCTAGAAAAGCTTGCAACTT
>MSTRG.16306.1
CCACGGAATTCTAAGCTATCTGATCAACAGGAACAAACGTAACTGAGTCAGCATGGTTTTGTATCGTGTGTGTGTGTGTGTGTGTGTGTGATGCGTACTGAGTATGTGCGCCAGCTATGAAAGAATGCCACTTTCCCATTACCCGCCAAGCACATTAGCCTGGCGAAGGCTGACTGACTCTAATCTGTCTACTTAATCGTCGGAAAGCAAAAGTTTCTCGGACAAAAACGACACCAGAAACGCAGATCACCCTGAGTCATGCGATTACCATTCAGTTTTGACCGGACAAAATAAAAGACATGGTTGAATTAACGCTAGCAAAAGCCTGATCTGTTGGTTGTGTTTCCAAAAAGGCTGATGTACGATTGTCGGAATCCACTCTTTTCATTGCCTACCCTTCACAAATAAATCTTTTTTTTCCAGCTTCACAGAGAAAAAGAATGTCTTGTGTATTCCTGGTAAGTCTGCCCACAATTTGCTCTGCAGGAAGAGTTAAAACGGAAATATTTGCACAATACAAGGGCTTCACTTCATCTAGTTGCGTTCAACGCTAGAACATTTCACCTGAGAGAAAAATCCTACAGTCTAGTTAGAACCTTTAAATCCTAAGAGTAGATGTCAAACGGTGAACAGCTTTTCTATCCATCCCTCCTTATGTGTTCATTATTTATTGGATAGTTTAGCCTCTGAAGCCTGTATAAATGCTAAATCCGTTATTCCTTTGGTGCGAAGGCTGACTGCACGTAGTTGCTTGGACTCCTGGTCAGCGATTCATCGGTATTGTGCAAATCGTATACTGAAAGAAAACAATGTGAACAAGCAAAAGGTATGACCTAAGGAGTTACCCCGCCTAGAATCGAACGATTTTTGAGCATCTGCTGTACCTTATTGTGGCGGACGGGATACGGAAACAATGAACTAGCCCTTTCAAGG
>MSTRG.7152.1
CCCGAAGTGTGGGCATGCCAAAATGGGGCCCACATGACCTCGGTAGCGGTGCCTAAACATCGTAATGATGGTCCCCACAGCTTTCTTACATCTCACCCACATAAGCCTCGTGCGGGCGTGCTGCCTTGATTGATCTTATAGAACAGCTGTGAAGCCTTTCATTCTTCATTTTTCACAATAGATGCAGCGGGGATCATCCCGGATTGTGTTTAATACGCTGAATTTGGACGGCCTACTTCATCGTTAATGGCGGCAAGTTAGCA
>MSTRG.11142.1
AGATGATCGTGGCACGCGATTTTTGGAAGACTTGACTGGGCCATACGTGTTGGATAAATGATAGTGAGGTCTGTCGAGTATTTCCAAGGGAAACGAACATTTTTTGTCAATCAGTTTTGTGTAGAACACTTGCTGATGCATCACGATAAGCATCGCTTCGTTGAATTCTGGTGGTTTCGGTGTTGGGTTGCGTAGCACCAATCTTAAATTGGGGTCAGTTTAACTTCGTGATCTGATGTGATGACGTGTTTCGCAGTCGAAGAAGCTG
>MSTRG.9367.1
TGTAGCGGCTTCGCAGACACCAAATTCAATAAAATACAATCGCGAGCTTAGAGCTTAGGCGCGCCTTGTTTAAGTCCACCGGTGTGAAAATAAGAACACGTTTTAAAAAAGGAAGAACCTTCGTCACACTACGTCAAAAAACGGCAAGGCGCGCTCCAGCTCATCAGCTCTGGTGCTTAGCTCGATCAGCCTCCCTTCTCCTGCACTTCATACAGGGCAATCAATACAAGTACAAAAACCATCAATCGCTGTCGTTCTGCGTCTTTATTCGCTGGGCGGGAATTGAGTCCGCAAGTCGTGCGTTCGACCAAATTGGTGAGCCCGTTCAAAGTTATTATTAATTTTTATTTATTTATTTTATCGTCCGTGCCCTTCAGCGTTCCTTTTGTTTTCGTTGTGCGCATAAGTATTCAGCCTTTTTTGGTGTTAATTTCGATCAGCCATGGTATATTTTTTTGCTGTCTATTCGATACGGATGACGCCAAGTTAACTATGTCTGACCCTGCGGTGCCTGAAACGCTCTCTATTGCGCGCCCAGTGAAAGCGTTACCTTTCATTCCGGGTAATCCCTCTCTTTGGCTGACTCATCTGGAAGCACAGTTTGCTGCCTCCAGAATCACCTCCCAGCAACAGAAGTATGTGCATCTCACTGCCGAACTTCCTTTAAATATTCTTGAAGCTGTCGAGGATATCATCTCCAACCCACCCACGGACAAGCCTTATGATATGCTTCGCCAGGCTATCTTAGATCGCAC
>MSTRG.10452.1
GTTTATCATTCCATCTTCGGTAACAGATCGTAAATAGAGTGCTGCTCCATAACCCAGTTCTGAAGCGTCACTAAATGCATGTAGTTCCAGTCTTAGATCCGTTTTTTCATTCATCGGTCGTATACAACGGGCGATTCGTAGATTAGATACTGCTTGAATTTCACTGAGACACACAATCCATCGGTCGATTTCTTCCTGGGTCATTTCCTCGTCCCATTTGGCTTGTCTTCGACATAGGTCCTGGAAAAGCAATTTAGAAGGCAACAGACTTGGAGATACAAGCCCCATGGGGTCGTAAATTGAAGCGATATAGGTAAGTAAACCTCTCCGGGTATATTTTCCCTCCCAAGGTGTAACGTCAACAAAAAAGCTATCGTGATTTGGCTCCCATTGCACTCCCAGAGTTCGCTTTACTTCAGCAGGCTGTCGATCAAGGAAAATGGGTTTGGTTTCTGCTTTCGGCAGTTCTCCCAAAGCATGTGGCACATTACTGAAGAATTTAGTCAAGTTGAAACCGCCTTGCAGTAGAGCGTGCCGCAACGTTCTTCCCATTCTTCCAACGTCCTCCATTTTAGGTAAACTCATCAAACAATCATCTACGTAGAAGCTTTTCTTGGCTTGATTGATCAAAGTAGCACCGTAAATTGCCATATTGCAGTCGATAGTG
>MSTRG.2611.1
CGACGAAATACACTCGGCAGTGGTGGGTGCATAACTGGTGTGCATACCATCGAAGGAATTCTGGACGCTCGATTGGCCGTGGCCATTACCTGTCCTGTGCAGACTGAACTGAACTGAACTGAACTGAACTGACCTGGACTGAAGGTCAATTAGTTGAGTGTTCGGGTACTGTGATGTCATCCCTGATTCAGTCGAGCAGCTTGGGCTTTTCACTTTTGGGAATTTCCATTTTGTTAACGTTCATCACAATCCCAATATTAGGGGAACTCACAGTTCATCCTGTGGCCCAGTCAATAGAAGTTGGTAAAAACGCAACTTTCGAATGTACTGATGAGAAGTCCGGGATTTCGATTGATTGGAGTTTCAAAGACAACGTTACGCTTCACAATGGAAGCACCTCTGAAGACGGGAGGTTCGCAAATCAAAATGGAGTTCTTACTCTTAATTTCCTTATGATTAATGATTCCGGCGAATATAGGTGTTTTGAAAGTGGAAACCACATTGATGAAGAGAAGCATGTCATCGCTGTCCTGAAAGTTTACATAATGCCGTCATATTTCGTAGAAACTATTGTGCTTGCTAGTGTTAACGGAATTCTTCTCATCTCTTTTATCGCATGTACGATTCAAACTAGTCGCCAACACCGCCTTAACTACAAGTTCCACTCCAAATGTTAACTCCTTGAAGTGCTGCCCACCAATAACATATTGACGAGTATTCTCAATTCAAACACCTCGGCGAGCTCGCTTCGTGATTCCAAGTCATTTTCGTATTTTTCACTTTTAATACATCGTTTTGCTTGAGTTCGGAATTTTCTGAGCTTCTGTGATACTATTGAAGCTAACAAGATTTTATTTTAAAAAATCGTAATGCGTGGAAACGTTCTGGCTTTTCATGTTTCACGAATACCTTTCATCAAAAGAATAGTTTTTAGTCAGAATTGTTCTTCACCTGATGTTCGTAAAGATAAAGATCAACTCAAACTTTGTTGCATATTTTTACGTTTTACACGTTATTCAATGTGCATCATCAATCGTTTTTATTTCCTCGAAAATATAGATTTCGTAATTTGTCA
>MSTRG.2710.1
CAACCGTTCTGCATGGACCTCCCTCATACTATACCATTACACATTTTTCACCGTTATATTTCCCTCCAACTGCTGTTAGAAATGGTCACAAACCTTGCCCATTCAAAAAGAGACGACTGTGTCCTAGTAAGTACTGTCCAACTTTTCTCAGTTCTATGCTTCGAAATTTGTGGAATTCATATTCGCCACACAAATCTGCCTTATCTGACAGTGAAAGCGCTGTTGACCGACTTTCAGTTTCGTCACCACAGATCCACTGGTCTCCTGTAACCGTGCATGCCTCATGTCGGGTCATCCGAAATTTTTATGACAGACCCATCCATCCCATTCATTATTTTGAAAATCAGGGTCAGTCTCCTTTAAGAGTTATATTGGTGCCTCCACGAATAAGTTATGAAGTCTGTACGAAGAAGAACGTGCTACTTGCTCAACTTGAGGCGTTTATTCGCCCCACCCAAAATGCATGCACTATGCTGTTGTCAAGATCACCCTAAACTCAAAAGCTACCGCCACATTTGCAGTGGGGCTTATGGTTCTTCCCTTCTTCCTCTTGAACAAGCTCAACTCGAATTCATCCGGTCTATTTCCGAACTTTCCCTGAATGCAAGTCTACAACCTCTGATATACCTTCAGGTTGTTACCTCTCTTTCCCTCCTCTACTGTGGACTCAGAGGATTTTGTTAACGTACCCTAAAGAGCCCTGACCATAAGCACGGGGTCCATACCAAGTGACACTAAAAACTTGCTGAGTGACACTGTTTTATTCATCTTCGCTTCCCAGGGCTTTGAAATGCCCCCAAAATCTTGTTAAATCCTGCCTATCATAACCGGTAAATCGTCGAGAACGGCGTCAATCAATTTCCCTTGTTCTGAATTATTCCTTCGAAACTATTTTATAGTAAGTGAGTTTAGCCTTGGGATTCACACCATTTACTGTGCGTAATGTCCGTTAGAGCGACAAAAGCTTTGACTTCTGCGATTCAGTTTATTTATGCAAATCTGGTACCTTAAAGCTAGGATTTGATTAATATTTTAGTGCTAACATTCCTTACTGCCTTACCTTCCCCACGAATCTGAACACGTACTATCGACTGTGTGCTTTCA
>MSTRG.3301.1
GTGGATATATAAATGGAGGACTGGTAGAGAGCACAACGAGTCGACCGAATAGGGGAGCCCAAATCATTGGTCAGCATTGAAGGATTCAATCTGAATAATGACAAACCCATGTTTTCTCATTGTTCTTCTACTTGCAGTATGCACATTCCAGCTCAATGGCCTATCAACTGGTAAAACAAATGCAAACAACAAATTGAATAAATTCGATCGTGCAACCAAAGTTGTCCAATTACCTGATGAGAACGAGTATGAGGTGGACAAGATGGATCTGGTGCCAATAATTACCAGGGAAGATATGTATGGCAGATGGTGTGTGCGTGTTTGTGTTAAAGTAATATGTTGGCGTCGTTGTTGGGGCTAGTGAGCCTGCTGACGTTCTCGATGTATTTTCATTCTTCCGATCGGTTCTTCAAAGTTGTAATCTGTGCTACAAATGAGGATTTGCATTTTCTTTGAATTATTCAAATTTCTCACTCTACGTATGCTTATATAAAGATGAGGAATTACGAATTGGATTTGGTTTGATCGTATCGACTTTTGTAATCCTTGGTAGATTTGGTGTATAATGACATTGACAAAACTATTGCGTTCCAGGCTGCAGCTCATGACTGATTCAACCTATTTCCCTCAGCATACCCATTTTTGTTTTCCGTCTGCCGTTATGCGCCACACCTGCTTGCACAATGGACCACACATCGGACGCTGGTTACATTTTCGCCCAGTTGGTACAAAGCTGGCGACATTCGTGTACTGGTCTGTCCAAGTTGGCTTGCGATATACGCGACGAAGCAGTTTCCTTCGGCAGATTAAAATACTGTAACAATGACTCCAGTCGTTTATGAAAGTCACTTAGGACAAAAATATCATCTCCGTATCGACCGTAGGTGTGCATTTTTTTTATCGTACCACTAAGTTTCCCGTTTCCC
>MSTRG.14233.1
GTCGAAATGGAAAAATCAATGACTTGTTTATCAGCTCCGGATCTGGAACGGTATTCAAGAGATGTAGACAATCCTAAAGAAATCATCCAGTTCTTCAGGGAGCGGATACAAATGTTGGAAAAGGAGCTCGCCAAGAAAGCTTCAATAACGGATTACACCAAAGCCCTGGATGTACCCCACACTGGATATAAAACTTTCGGTGAGTCATCAGTGGCCGATGATTTGCGGTCGCTGAGTCCCAGTGAAACTGAAATCAAGCCTTCAGTCAGTCGTTTTGACCTCCCAGTAGGCAAAGGTTCAGGTCATAATCAC
>MSTRG.15778.1
GGCGGGGCATGAGAATTGTGAGTCGCAGCTTACCTGAACGGAATCGTTCAGACGTGGAAATTTGTGCCAGGGTACCTGGTTCAGTATGTGCAAAATCACGGGAACCATGATTCGAATTCAAACCTGCAATCATTTGGCCGAACTGGTAGTTTTTTTCGTCTCAGTAGAACCCCCAACTTTGGAAGTGCGAGGACGGAAGCGCGGACACAGTAGCGTGTAAATTGTTGGCATTTGGCGAAGCAATCAGACAGTAAGGTGACGGTCGAAGTTAGAACGCCACCCGCAGGAAAAATACAGTCTCACTTTCATCTTTCACTATAGGTGGGAGCGTCATTGTATTCTACAAGGAGGACTCTGATGACTCAGCTTTTTGTGTCTAGTAGTGACAGGATGCTATGGGGTGAACAGACAGGGGCATCCACGATGGATTGTGAATAGTAGTATGAAAACTGGTTGGGATTAAGTGCGTTCGATCGTGGGGTCATCCTATGCAACAGAAGCGTGTCGAGTATTTTTGGGACAACGGATGTACGATCTTGTGTTCAGAATTCATAGAACACAG
>MSTRG.4644.1
GAAAGATCATCTTGAGCCCGAAGTCGGCTTCGGTTATTCGTGTAAAGAGACTTCATGGTCTGTAGTCCTCCCTGGTTATGACTTCAACCCTGAGCACCGACGCACAAAGGATTTCGATCAGGCAGACGGCCTTCTACGGTTAACAAAACCTCACTCAGTGTCTCCGGAGTACATAGCGATTGCGGCAGTCACTTCCGAGAACGATACGCGTCACTTCTTTATTGACGCTATACGTGGGATCCCTGTCACAATGGACAACATCCGGCATGATTCTGCCGAAGACCCTGTGATCCGTCGAGCGACCCAATGGACTCACACTAAGTGGCCTTAGAGTGCTCCTTCGGGTGAACTAAAGCAGTTGTTCCGCTGGCGCCAATCACTGTCAGTTGTCGATTCCTGTCCGATAATTTCAGGCGGAATCGTAATCCCAGCCTCCCTCCGACAAACCGTTTTAAAACCATTTCACACAGGTCATCCTGGTGTGCGCCGAATGAAAGCATTGGCACGCAGTTTAACATATTAGCCATTTATGGATTTTGATATTGAGCGTACGGGTAGGCAAAGCTCCCGTGGGCAGGATGCCGCTAAGTTTCCTAACCGAGAAAATCCCATCCCCAGACCTGCGCCTCAAGGCCCTTAGCCCAGAGTACGTACTGACTGTGCCGAGCCAATCGATGGAACATTCTACCTGGTTTTGGTAGATGCATACTCGAAATGGTTTGAGGTATGTCCTGTGCTATCGCGAACGACAGAACACACTTTGAATTGCCTTCGGCGTGCTTTCTCACAAAACGGGTTACCACACCATATTGTGACTGAAAATGGCTCGCAATTTACAGCGGCATCATTCAGTGTTTTTGTCGTGAAAATCAAATTGAACATCTTCGTTCTCCACCATGCCACCCACGACCCAATGGTCAGGCGGAACGATTTGTCGGCACGTTTAGGCGGGAGGGGACAAGTGAGGAATTCATTCAAAAGTTTTTACCAATGTACCTTTACACCTAATGTTTGGGCACCCAATGCTCAATCTCCTGCAAGGGCCCTGATGGGTGAAAGCTCCGCACTATCCACCAAGAAATGGCACCGAATAACACACAGCCATCCCCTCCATCTAAAAGGCAGAAGATCAGCGCTT
>MSTRG.11244.1
CACGATTGGCTCTAGCCACACCAAGTCCTGTGCAAACTGAACTGAACTGAACTGAACTGAACTGAAGGTCACTTGTCTAGCGCTGCGGTCGGCAGTGTCGTCGTCGGCAACTATGTCTGTTCCTCAGCGAATGAAAGTTCAGAACGAGCGTGCCCACGGTAACGTAAAAAATCGTGGGAAGGTTCCAAAATCCCTGAAATCGTCGGATTCTCAAACAAACATGAACGCGTGGATTTTGGGGTTGATTGTCTTTGTGGTTTGTGGTTCCGCGGTGTTTGAGATAATCCAACACATCCGGATGGCTTTCTGATTTCATCTTCGCGGTCAATGGAGTCTTCGTGTCGCGTGGTTTGTGATACAGTGACTGTATTTGATTTTCCATTACACTTGATATCTTCTGAACCTAACTGAACGGATGCTTTTGGTTTTCACCTATCAATCAGTATTGTGTTGCTGGCCAAGAGCATTGTCCTGTTGTGATTTTCGGTAGTTGGTCTTATTCTTGATTCGTGGT
>MSTRG.12540.2
CCTCGACCGTTTCCAGCCCACACGGGTCAGGTTTGATCCCGTTGACCTTCGGCCTTTTTCCTTTCAAGTCGTGGGTTTCACGTTCGGTTCGACTCACACTGATACTATCGATCATGCAGCCCGCCCCATTACACACACACACACACACACACACACACACACACACACACACACACAGAGACACGTCGCTTGTTATCTCGGCACAGACCAACGCTCGGGATCGTTCGTGTGCCCGATGAATGCTCTCCTATGGTTCGGCTTCTCGTGGAATTGTATTCTATCGCAATCATCTCCACACTCACACACAACACACAACTGCGCAACCATACCATCTGAAGACTGCTTTGCGAAATTATCAGATTTAGAAGACTACGATAGTGTCTTGTGGTCCAACCTTAATGATGGCCAAATTGGCGTTATTCGTGAATATCAAAGAAAATGGTTCAAGCTGATGAAGTCATTTTCGCGGAAAATAGGAATGGTGTCCCTACTTTTGCGGCGACTTTTGTTTAAGTTAGCCACTTCGTAGTATATAAGGGTTGCGCAAGGCTGTTACCGCTCAGACCTGTTGACTGTCGTGGCCGTTGCACGTGTTCTCGTTGATGGCTCTGAGAGTTTCTCAAGACATGCAAAAGATGCCTATAAATTGTTCTCAAGGTTCGAGGAAGACTTTCGGTTATTTCAGCAGCGGACTTTCACCTCGTTTTGCGTGTATGAGAGTGTTAGTGCTGAGAACTGACTTCGTACGCATCCGGGTGCACTGCCAAAACACCTCCCATACTACCGGGTTAAATTTTGCTGCGTTCACAATCGACGCCGAAATAGGACAGCCATCAGGTATGCAACGCACAGTAAATCTATCTTTACTTTTCAGATATCAGAATACTCAATGCCCGGCCTTCGTGTCGTTGGAATGCAATACAAAGTCGTCGATCACCGTCTGCAGCATAACCACGATTTCCATCTAATCAGCGATAGGCTCCACCATCGTAACAGACGTTTGACTCCCGAACAAGAGTCCCACATGTTAGAACTGACGGGTACTTTCCGCAGATCCGCTCACAAAAATGTCCAACCGGTTGTTCACCTTAAGGGATATTTACTACCTGAGGGCCAAGGCAAATGCCGTAGATAGCCGGAGTGATGTTCTGAAGATTCAACAACTAATGACTGACAAGGGTTATTTACGAACCATATCGCGGGAAGGCGTAGTTAGATTCGCGTTTCATATTCTACAGACCGTGAAGGCTCTGGCGGATAAATATAGTGAGGCACTGCTAGCGGGTGCCACCCACCAGCTGAACTGCGGTGGCTACCTTCTTTGGCACTGCATGTTGATAGACGATAGTGGCCTAGGTCGTTCAATATTCTACGCCCTGCTCCCTAACGAGAGCAGTGCAAGTTATCTGCGTGCAATCACAGAAATGAGAGCCAGGTTACCGGGTACAGCCAACGTGAAGACCATTATATTAGATCGAAGCTTAGAGCAGTACAATAAATTTGCGGTTACGTATCCGGGAGCACAATTCGTTTTTTGTCGGTTCCATGTTCTTAGGGATAT
>MSTRG.2379.1
CATTTCTTTCGCATCCCTTCAAGCCCAGCACACTCATTGCACCTGAGCAAGTCAAGTTCAGTCTACTCCATCGCACAGAAAACCAGTCCATTCGCGCCTTTATTACTGAACTCCAGATACAATCTTCAACGTGTGATTTCGGTGCGTAACTGAACGACCAGATAACAAACCACTAAACGGCAGGGATAAATTTACCGGAATTGCTGCTGTAGCTTCTAACGCTTAGTGACCAGACATTTCA
>MSTRG.12624.1
TCAAGATTATATCGGAGACTCCCAAAGCATGCCTTACGCATGATCAAAGTTTTACAAGCGACCGAATAGGCGGACGAACTTCGTCAAAATTTAGAAATACGAAAGACAGGCCAAGGGTAAGCGGAACTAGGAGAAAGACGAGCGGGAGGTAAATGTATGCACAACAATGAATTATGGAGGGAGTTTAAGTGAACCCATGGATGGATTCAAATATGGGCCCGGTGAATTTAAAAGTCAAGGCCAGTTGGAGGAGCTGGCCGGGACAAGTGGAGTAGATTGGTACCTGAAAGTTTTACGTGAAGATGAATGAAAATCGGCATGTGAAACTATGGTAACGAGAAACTACGAAGAAAAAACGAGAAAAAAGAAGGCAAGAAAGGGAGACCAAAAAATTGAGCTTCATGGCCAGGGATTAGGTAGCAATGAGTTATGTGGATATGCGGATGTGTATGTATGTATATGTACATTGGGATTTATATAAGAGTAAGATCAAATAACAGTGAGGGGGTAGAACACGGAAGTAGCAGTGGTTTTAGGAGACAGGTAGGGTTAGTTTAAATGGCACAGGACCAACTTGAATAAATACTAGTGAATTTGTTTATGACAGGCGAACATGAGAAATATAGAGAGTGAGAGAAACGATCTTGAAAGCACAGGGGTAGCAAAATTGCCAGCCAAAGAAATAAGAAGTGAAGGATCGACGAAAACAGGCAAAAGTGAACCCAAAAGTCTGAAGGTTGCGGATGTGACGAGTGGTGAAGGTCGAAAATGGGTGAGGTGGTTATAAATGGACGTACATCATGCAGCAAGAAGGTGGCCGTGAAAATGACCGAAGAACGCTGAGCGAATAGAAGAGCAGAGTGGTGTAAAAGGTCAGTGGAGAAATGTAACTTGGAGGTTAGGCGAACTGTGATGCGAAGATGCAGCAGTTGTGCCGGCGAATAACATAGAAAAGAAACAAAGAATTGGAGGAGCAGAAAGATCAGGTAGTGGCATATCACATGGTTTGAAACTGTAGATGAGAATGATGAGGTTACAATGACTTTGCACTGGTTGGAACGCGGAAAAGTAATGCTTCACGAGAGGCACACCAAAGATGCTTGTGGCGAGCAATATACGAAGCAGAAGGGAAAACTGACCCAAGAAAACCAGGAAAGAGATGACCAGTCAGATAGTTTCACTGCAGATGACACAGGACAAAGACCGAGAAAAGGAAAAGAGCCCGGGCGGAAAAGCCTGTGATGGTACCAAAGGCACGAGAAATAGTTGTGCTTCGGAGCTGGGAGAATGGAACTGGAGAGCTGTGTGCTTGCAAGAGATTACACAACTGGATTGAGCCAGAAGTTGATAATCGGGGCACTGCCTAGGAGGAAGATTCACGGGAGAGCTGCGGAGTCAAGCATGGAAAATATCGTTGCGGTAAAAAGATAATAAATTTGGTTGCAAAAAAATGCAAAGATTCGAACGGCTAGTTCTTATATGCTGGTTGATCATGGGTACGGATTTGTCTGGTGAGCAATGGTGAAAGGTTTAAGATGAGAGGACAAAAAGGATTTGGCAAAATGGTAGCTAGTGAGGTATGTGACAAACGAACTTTATAAGTATATGCAGGCACAAAGTGATAGAGATTGGGAGCCGACGGGGTCGAAATGGGTCGAAGAGGAAATATTTCGGGATTGGGCTGAGTAAAATGGACAGAGCCAGAGTGGCTTCATGCATTGACGGTTGTCATGGTGAAAAAAGATTGGAACAAAAACAGTAGGTAGTTGTGCATACAGAGGAAGAATGACACCAAAGAAAAGTGATGCGAATGATGACAAGAAGGATGTGAACTAATTGTGGAGGAAGAAGAATGGTAGAATCATGCCACCTGCACCCGACAGCGACGGATGCGGTAAGGAGAGGAGAGTCAGAGCGTGCCATCGGCAACCGGTGCTAGTGGTTGGGGCTGACCAACAGCTGGGCACCCAACGTGAAAACACTTCGTGAAGTGAACACAGGAGGTGTGATGTACCAGCCTAATTGCGCTCGCACGTTATTGCATACGGCCTGCACGCCCAATATGCCCAAGCCAAAGCGAGGGATCCGACCGTACCCAGCACCTTCGGGATTGGCACTGGTGGTCATTGATGATTTTTCAGGGGGCAGAGCAACCACGATAAGGGTCTGTGGTCCAAGATCAACCAGTCAGGTTGCGGGAACTTGGACAACAGAGCCAAAGGGAACGGCGAATGGTAGACGGCCATAAGTCATTATCATCCAGGTGCACCGGCCAAGGAGATATTCAGATAGTACCCGAGGCGGTTTACCGGCATTGAGAATCACTGAAAAGGGAAATGAGGTAAAGAAAAACAGTCTGGGTACGGCCCAGCTGAGGAGCAAAGGTTAGCGGAAAAAAGATCAAAAGCGAGGCACAGGCTCATGGACGCAGCGGATCCCCAGGACAAACAGAGCCCGCGGAACGTGAGACTGAAAAAAGAAAAGGATGAGTAAGAGCCTAAAGATTTAGTGGGGAGGTTAGTATTTGTTCTAGAGTAGTCAACCATTAGAAGAGTAAAACAAGTTTTGCATGAAATTACGGAAGAACCTGAAGTGGGGGCAGAATCGGTGACGTCATAACTGGATGCTGATATCGGTTAGTGAGCCACGCCAAGTGAGACAAATGAGACTGGCTTTCCAGGTTCAAAATCGCGGAGGTGGTGATGGAAGGGTATGTGGTGGACGTGATGTGGAAAAGAGGCAACGTGAGCAAAAAAATATCAGGGAGAGTTGAGCTGATGCTCAAGTTGTTGCCATACAGTGAGAGACGGAACAGAAGTTGAAACGTTGGAGGGGGAGACATGCATGGATCGGTAATTATATGAGAATTAGTACAAAGAACAAGAATGGCGGAAAATGGTACTGTAGAAAATGGCGGGATAGATAGGCCCTAATAGTAGCCGATTAGTAGACGGACTAAGACAAGGCTGGGTCTGTGGCAAGCGAGACTAAACAAGAAAACGGTGAACTTCGGATAACCAAGAGCCATAAGATTCCGAGGCTAGGATGGGGTGTGATCTATAGTAGCCCATCGGTGGAAGAGAAAAAATAAATTCTGCGTGAATTTAATGGAGAAACCGAACCGGGAGGTAAGAAGGAGGCAGAATCGGTGCCGTCATAACCTGTGTTCAAATTGATATAAAATTTCAACCAAACATACTTTTACAGTAATTACTCTACATACAGAATTCCCTGATGTTCCAAGTACCCTGCGGCCATCTCGATGCTTCATCGGGAATTCCCGGTCTTCATTCTGCCATGTACTTCACTCTTAGTAGGAAGCCTCTTGTCCCTTAGATCCCCTAGTCCGTCTATGCATAGCGACTAAACCGAAGCCCTTTCTTCATATAACGATCATATTGTTTCATCTTCAGACGAAACTCTAAGACATCGATGTGTGGGGCAAAACCCAGAGAAAACATGCGACTGGACAAAAATATCCGAAGCCCATGGCGACAGAGGTGTACAGTGACTTTAGTGTCTAGGTTGGTTAGGGCCAATCAGTACACCCATCTACTCCTTGGATGCTTACAGTTTCGTGGGAGGATTTGGTGAGCGGCGTGAGGTACAAAGGGAAATCCTTCCCAGTCTTTGCCACGTACTTGTACTGTTGAGACTATGACCTTTATCTTGTTGACCCCCGAACAAATACAGCATGCACCAACCGCTACACTTGAAAATTCGTTTATATTTTGCTCATGTGCCGTGGCATATTTCTGACTTGAACTCGGACTGCCATGAAGGTGATACCCGACACTGACCTTCTTTCGAACTCATTCTCGTTGCTAGACGTTGTAGCCGTACGGTTGAGGTTTGTACATATTTATACGAGCATAACTTGTTAATCTAGTAGAGTGAAATCAGCGAATCAGTTTTGTTCTGACTTTGGAATTTGGTAATTGGGCTAGGCGGTACTCACAATAAGGGCAACCGTCACATAGGCTTCCCCGAATTTTTAAAATCCGAGGCCGTAACACCTGCAGATTGACTAGCTGGGCCCAGTTGCCCACTTCCCTCAGGGCACTGACTGGTCTGGCTTCTTTCCAACTTCTGACTGGCAACGAGCAGCCAATGCTTTTTATATCAAGCTGTTCCAATCCATAGACAGCCTCACCCCAGCCGTTAGATATATTAGGACCAAAAGGAAGGCCAAAAATGAAGGGCACTGACAAAAGATTTGTAAGCACCGGAGCTCATTCCTCTTGAATCGAGATACCTACCTGACACTGAGAATAAACCGACTTGGCCGCGACCTCTATAAGGAGACTGACAATGAGCCCAAAACTCAAGAAAGGACTGCATTTTAGCAGTCTCTTAATGTGAAGCTGCTCTGAAGACTGCCAAAATCTCGCATCTCATGCGGCTCTGAAAAGAACATCCTATTCCTCATTTAAAATAGCACCCTCCTTGATTCACCAAAAGATATAGCTGAGGCTTTCAACGGCTACTTCTCCTCGGCCACCATTACGTGTGTTAACCCCCCGCCACTCTGCTATTAGGTGTCCACAAAGGAAGCGATATCAACTATGACACTTACCACGGACGACATCAGGAAACTCC
>MSTRG.17001.1
GCGTGCTAAAAATTACACAATGGATAGAGTTCTGGCTGTAAATGCTAACCCTTCATCAGAAGCGGAAGTCCTATGTGAAGTCTGCCAAGCTGGATGGATTGCGTCCGTTTTTTCAAAGACAATGACTCACAATTGGCATTGGAATTGACACAACTCCGTGGCTTAATGTGGGCGATTGAAGATATTCCAAAGTGTTGCTGGGAC
>MSTRG.4032.1
AGGAAGCCAAGCTTCCCGGAATCGTCTACACCAACTTTGGCGAGAAATTTGTCGAACATACAGAGCCGGTGACACCAAATTTGTGAAGAAGTAGTCGAGTTTGGATCTGCGTCGAATCGTTCAGGACGTAGGTAGCGCTCCATTTTAAGACGTGTGTGTCAAATAAATTGATACGTGTATGGTTACGGAATCCGAATGGTTGAGGTAAGCAGAAGACGGAGGCCTAGAATTTAGGCTTTATTTGACATACAACTGAAC
>MSTRG.15546.1
GCCTTTACGAGGTCAACCTTGGAAAAGATTGTCTTCCCAGAGAGATTCTGTGCAAAATCATGAATGTGTGGGATCGGGTACCTGTCGGGGACGGTGACGTTGTTGAGAGCACGGTAGTCTCCACAGGGTCTCCAATCACCAGATGATTTTGGAACCATGTGCAAAGGCGAGGCCCATGGGCTTGAAGACGGTCGAATGATGCCAAGATTCATCATATGTTCGAATTCAAGGCGTGAGATACGGAGTTTGTCGGCGTTGAGTCGTCGTGGTTGAAAGTGGACAGGTTGGCCTTTTGTAACGATGTGGTGCTGCACAGCATGAGAGACTGGGTCGGTGAACTGACACGGTTTAGTGAGGGATGGAAACTGCTTCAAAATGTCAGCAAACGGCGATTGCCGGGATCGCCAGCCGAATACCCAGGGATTTGGTGCATTTACCAATGCCGACTGCACAAAGCTTGGTTGTGGTGTCTACCAGCTTGCGATTTTTGAGGTCCACTGTTAGGCCAAAGTGTGAGAGGAAATCCGCGCCAATAATGGGAGTCTGGACATCTGCCTGGATGAAAACCCATTGAAAAGAGCGTCGGAGGCCTAAATCAAGAGTGATGGACCGTTGGCCGAATGTAGCAATAGTTGTTGTGTTTGCTGCTTGCAGTGTAAAGTGAGATGGTTTGAGGCTGTGATGTTTGGGTGGGGGGATTACACTGATCTCGGCGCCGGTATCAATGAGGAGTCGAAGACCACTGGATCGGTCAACGATATAAAATAGGCGACTTTCATGTGGAGGGCCAGCCCTAGTCGTCGCCGTTACTGGCTGGCCTGGTCGTTTGACTGTGGAGTGTAAGTGCGGAATGAACATGGAGGATCGCGGCGGCGTGCCTTGGAGCCGAAAGTGCGGTGGTACCAACACCAGGTTTGTAATCGGAGGTTTATGGACCGTGATCTAGGTCGATGAGGTACTTCGGCGGACACAGATCGATGAGTAGTAAATGCGTTGCACATTGCACTGACCTGATTGCACAACATACGAACGGTTTCTTTTAGGTCCGTAATGTCCTTATCGATATGCGAGTGATGGGATGGGGAATCAGGACTGCGAGAAACGTCACCACGGCGATCTGGGGCAGGAACTGGTAATGTCGTAGGGGATTCGTGCGTCGGAGTGGTTTCGGAGGGTGATGTCATGTGAACGCAAGGTCTACCAACCGGGTAACATTCCATTATTCTGTCGGCGTGCTGTGCAACTTTGTCAAGTGGGGTAGTGGGTTCCAGCATTGAC
>MSTRG.18430.1
AACTACCGAAGGGGCAAGGTTAGGCAGGGGAGACGGAATTCGAGCCTGGGACCCCGTAGTTCGCCGTCTACAATGTTGACCTTTCGATCACGGACGGTATTATTGTTTGATCAGCATCCGTTAAGGGCTAATCTATGGGTAAAGAGGGATTTTTCAGTTTCTTCGCAGGCGTCACAGCGCAGGTCACCAAAACTGACTCTCTTATCATTAAATTATGCATGATCGTGAGCATTTAAGGCTAATATGTCTTCAGCTCTTCAATTTATTGCACCGTGGTCATGCATTTCGTATCTATGCTTTGAATGAGT
>MSTRG.17299.1
GAACTTTCCTCAGATGAACACTTTTTGTCCAAGTACCCCGCTCGTAGCGCATTGGCAACGCAACTGTCGGTAGTCGTATTCCATGAACTCTTCACTAAATTCATAACGTATTGAGGATTAGGTTTGATAACCGTTTTACACTGACATCTTTCCATTCTATGTTCTATATACTCATTCTCTTCACTCCGCGAATAATCCTGGAATAAATTTCAG
>MSTRG.13196.1
GTCCAGCGGTACTGATGTGATGTACAACAGCCGAGCGCACCATGGGTAAGTGGTTTGCCGGTCCGGTTAGAGACGGAAACTCTGCTAAAATTTTGGCGAAGGTATCGTTGGCGATAGGAGCTACGGACGGTCGAACAACGTTGACCAAGCAGACAGATCCAACAACAGCACGATGAGTCACAGGGTCGGTTAACTTACGAGAAGCGGGATGTAACGAAAGGTTGAAATGATGCAGAAAATCAACTCCTAAGATGGGCTGGGAAACGTCAGCAATGACAAAAGTCCATTGAAAAAAACGACGCAACCCCAGATCTAACTTGAGACGCCTAGTACCAAAAGTGGATATACGAGACCCATTGGCGGCCTGAAGCTCTAAAGTTTGCCGGTGCTGACGATCAGAAGGGTTAGGGGGAACGACACTGATCTGTGCGCCAGTGTCAATCAAAAACTGACGGTGGGAGATGAGGTCCTTGATA
>MSTRG.10351.1
CCCGTTTGTTAGTGTGCTGACGTTAAAAGCAGCTAAGTGCAGAGGATACTCAGGTCAGAGAATGGATTCTCTTCTTCTTCTTAATCTGCTACCCTTTGCGAGAGCTTCAAGTTCACAACCACGGCTCATTCTGGCTACTCGTACACATTTAGAATTGGAATGTAAAGGATGATGCGCGGATAGATAAGGAGTGTCTCCCGATTGACCGCTGGG
>MSTRG.11715.2
TGACAATTCAAGTGCAAATGACAAGAGGTTTGCTCACCTTTCACTTTATCTTGTTCGTACGTTTTGTTATATCCAGCATGACATTTCTTCTCACATTTAGGTGTCGGATAGATATCTCTTGGACACGGAGGCAATCCTGGGGTTATCACACCATGTGAACATTTGGGGAACGGGTAGGGTAAACAGCCTGTCGGGTTTTCCAGAGTACCACCGGTCACAACACCCTCTCTCGTCCAATAATCCCAAGACATTGCTGGAATGCCACCGTTACAACCATACCCACAATACGCACGACAACTGACAATATCTATTGCGCTCAAACGAGGTTTCTTTTGTCCATCAGAATGAATGCATATACGGTCGGTTATTGCCAAAGCAGAGCTGATATCCTGAACAGTTCTTCATTATTGTATGAAGTTAATCGAATCAAGTTTTATTATTCTCAATCTCGCAGTATGCCTTCCAACTCCGTCATCCCTATCTGGTTATCAACCTGTCCGCTTTTTACTTCTTCTTTTATATAATGAATCAATTCATCGGAGAACGGTTCGAATTGCCGTTTGTAGTTTGGCTTTGCTTGAGCAACGACGATGGCAGCAAATATGAGCAACCAACTCATCTCTACGAGCCTTGTTTGT
>MSTRG.14083.1
CAGTCTAAACAGATTTAAGTGTTTGGGACATTTGATGCGCATGACCACAGGTGCACTTTCTCGGTGTTCGCATCTGAGTCTAGTTTACATTAATTCAAGCTCACTGAGTAGGTCTATTTGGTTGACCATATTGTACGATTATATTTGCTCTACCATGAATATTTCGCTTTTAAATCACTAACTCTTCCCCGAATATGTCACAATTTTCATAACAATGAACGTAGTTAACCGTATTTCAGGGTCCGGTTAGTAGCCATCAGACTGCGTCCGTGATACCTGATGCACCAACGGAGTTCATCGACTGTGGCCTAGTAGTTCGCAGTATCGGATATCGGAGTGTGCAAATTGATCCCGATCTACCGTTTGATGTTAAGTATGGTGTTGTCAAATCTCTCGATCTGTCCGGTCGCGTAGCTGAACCATTACATCGGCCAGCTGGTTCGGATGCCTCTTTATTGTTCTGCGCTGGTTGGGCTAAGCGTGGTGCAGTCGGTGT
>MSTRG.8414.1
CGCATTGGTTACTTTGGTGGCTATCGGCTGACTCGGCGTTACTCCCGGACTAGATGACTGGATCAATCGGATTGATAATGGTTTGAACTTATACCCTGGCCCGCTGACGTTGTAAGGGGCACAGTGCACGGCTGACCATAATCCTATAACCAGAGTACCAACCTCTCATGAAAGTCTCACCGGATCGGAGAGCTGATTTCTGACACCAGTCATCACCCCACACCCACTCAACATCCATTTCCAGTACTCCATTCCAACAGTTCAATTCATTACGAATGGCAGTACGAAACCAATGGCCGGAACCCAGCCCTCGCTGCTGCTTTCCCAACCTATTCTGCCCACTTCGTCGAGCTAGCACATTTTTGCCCGTTGCCTTCACCATTCTACCTGCCATCACCAGCAACCAAGGTCCTTATGAAGCAGAATATCAGCCATCTGTGGCCAACCGGAATGCTGCTAATAATTCCTTTACCACACACAACATTTTTTAACTTTACACCCTTCCAACGTGTGCCTAGCCACATCATTAGCGTTTGCCTCCCCTAGTCTGTTTCTTCAACCGCTTCCCTTTGAAGGTCCGTTATGCATCCATAAACCATTCACGCTCGCCAAGGGTCACTGCGTTCCTCGTGAATTTTTTCGCTTCCATGTGAATTTCCATAAGACACCGAAATCACCTGCACTGTAGGTCTGTCTTATTATCACATTTGACTCACTTGCATTTTTTTCACGTGCTCCCCTTCACAACTGGTTACCCAATGCCGGATCAATCTTTTCTATTTCACTAGCATCTCCG
>MSTRG.17134.1
GTTTCAGCTCGGTGAATCCGACAGAAGATCAAAGATTTCCTAAAGAACCGGGACAATTGGGCTCAAAGCCTCGAACCCGTGTAGTACTTCAAGACTTCAAGACTTCAAGACAACTGAACTGAACTGATTTGAAGGTCACACCCGGTGGCGCGTTACGTCTTGTTTTTCGGATTTGTTGCTGATGTGAAAGTCATGACATCGGGAATTAAGCCTTCAGATAGTTGTTTGACTGTTTATAACTCAATTAAAATGAATCATTCCCACCCTTATGCGATATTCACGATAAATACAACGACGAACGAAATAGACATATATAAGTTGGCAAATCCTGGAAGCACACACAAGGATTTCATGGACGACATGAGGGAACTCGAGTCCGAGGGGTGCTTTGCTGTCCTCGATTACTGCCCACCGGGTGCTAGGACCAACAACCTCGGTTTCATTTCATGGGTTAATGATAAACTACCTGTCCGAAGGCGAATGCTGTACGCATCCTCAAAAGATGGACTGAGGAGGTCTCTAGAAGGAATCAAGTTCTGTATTCACGCTAGCGAAATGGAAGATCTCAGTGAAGAATCGATGACACAGGCTGTGGCCTCAGCATGCAAATCCACTCGTTGAATCTTTATTATGCAGATCAAGAACCGGTTTCTCGTTCGTGTTTCGATTTATACACAAACTCGTGCTATTCTGTCACAACCATTCCCACTGCTGCATTCCTTTATTTGGCTAAACTTGCAACGTGAGGTTTTTTGATGTTTTCCCTTGTGGTGCAAGTGAGCATGTTATTTTCTAACTAAGATGGTTCGCCGTCCTGTTCCCAATGGGGTGTACGAATTTAAACGTTCACATGAAATTAAGTGGTCTTCCTATGTTCTCCGCTCGCTCACGGTCG
>MSTRG.12523.1
ACTGTCTTTAATTCACTAAGTTCATTATTTCATTGTGGTCTGGGCGTTCGTACAACAAATTGCTCGCTGTTTCGTGCACAGCGCTGTGTCATGACTTGATACTGCGAACATCTGACTACTTCCAAGTATGTGAGCAGCAAAGAAAACAATAAAACTTTTCAAAAAAGAGCAAGAATCGAATTATGGGACACTGACGTACCTATAACACATCTAAAGTTACGAGATCCGGATGAGGTGAAAGGGGTTAGTAAGATATAAGGTGAATATGCTGAAAAATGCAACCATAGATGAAAGAAAACTCAATCTTGACAAACAGGCAGGAAGTGGTGAAAGACTGCGGAGCATAAATGCATTCAGATGAGGATCCATAAAAATACATGCCATTGTGTAACCGAACACAACGAATCGAGACAGCTGTGGAATTCGGAGTATGTCTCGAGGTTAAGTAAGGCGTGATAAGCTATTTGAAGTGAAAATCAGAATAATGAGCCGAAATAAGAAGGCACAACGTGTCTGATGTTATTTGTTCAAGTTGTAAATTTATCATGAGTAATTTCACGAAAAGTCCCGATAATCACAGGAACAGGAGAAAGCAAAACAGGTCCTTAAGCAAAAAACTCAGATACATGACTTTCGAATTCACCGGCGGACAAAAAGTGCCAACGCGGTTGATTTAAGGCAGCTGAAATGCATCGTTCTGCGGCCAATGCTCGTTGGTCCGGATCTTTCCCAGCCTCCAACACGGTGGAGTACCATGCCTGGACAGTGGCTGGTTCGCGAAAAGCCTGTGTTTCGATCATTTGACAACAATCCCTTTGGATAAGCAGGGTGAAGCTTTTCGCACCGGTGGGATTGTCTTCCATGAAAAGCCGCCTTGCCAGTTGACGACACAGTGTCAACAAAGTGAGCAGGGACAAAAAGGCACAACTTCCACCGAAGGCAATAAACGACAGACGCGAACACAGAGCCAGTGTTTCCAGAAGATATTCATTAAGTCCATCACGATCAGTCGCCACATTGCCACCCACTTTCGGATCTTCACTATCTACATTTGACTCTGT
>MSTRG.9694.6
CTCACCTAGGTAAAGTAAATGCAGCTTTCCCCATCAAGCCTCTACGTAGTCCACCAAAATTGACAGATGAGGGGAACCGCGGAAGTGTGGAGACAGAAGATGCATTCAAAACTCCGAGGTTAGTGGTTTTATAGATCAGGCGATAAGAATATTTCGTATAGCTCGTCCCACCCAGTAACCATCAGTCAGTCGGCCGGTCAGATGCAGGATTTACTACAAAGATGGCAAGGTGATTGATCTATCAACTCCACTTATGATATTCAGACTAAATGGAACGTATTCTTTCCTGCCTAAATGGTCTGCGGATCGACCATTCTTTGCTAATGAGGAAAATTGACGGTTTCATTAGCCGTGGTGAGGGAGGGGTGGCCTCCACCTACGAGCCGTTCCAGGCTAACGATGAAGCTCAACTGAATAAGTTGGAAAGTGACCTGAAAGTCAACAGAAATTTTAACTGCACAGTGAACGCCCTGCAGCGCCACGCTGGCACCGATCTGGGATCAAAT
>MSTRG.17900.7
GTTCGTATATATAAAAGAAAACTCACAAAATCGTCATATCAAATAGAACTGCTGCAATAACCCAATACGAGAATATGATGAGGATCCAATCGATTGTCACTTTGGCTTCCCTCGTGTGTATTGTGACCAGTTTCGGATTGGAAACTGTACAGTTTGTCGATTGTGGCTCGAAGAGAGGCCAACTGATCAACGTGACTGTGACACCATGTGACACTACTCCATGTAGTTTGTATCGTGGTGAGAAAGCCCAAATATCAATCACATTCCAACCACATGAGAATATAACAACCGGTACAGCAAGTGTTCGTGGAATATTCGCACACAGACACATTCCAATTCCAATCCCACTGGCTGACAACGATTTGTGTAAATTCACAAATCCGAAATGTGAAATCCCTGCACAAACCGAGGCCGTATACACTTATGATCTACCAATACCCAAATACTACCCACGATTGCACATCAAATTGAGATGGGAATTGAAAGATGCGAACAGACGAAACATTATTTGTGCCCTAATTTATGCAAAAATTGCCAATCGACACTGAGGATGCATTCACATGGAATCAATTACAACTGGATTGGTGAAATCACGCATTCAGTTTGAATAAAATTATTTCTTTCTATCACTTTTG
>MSTRG.2946.1
AGTCGAACAAGCAGACAAGGTCGTCTGCGTAATCTAAGTTACACAGCTTCCCACTACTTCCTAGTGTGATGCCCACGTCCTGGAGATCTCCCAAGGCATTCTCCATTATCTCGTTCCTTACGAAGTTAAACAAGGATGAGGAAATCGGACATCCCTGTAAGCACCACTCGTCGTGTTGAACCGACTGAATAGTTCGCCGTAAACCCTTACGCGGCCATAAGTATGAGAGTACAACGATCTCCGTAGATTCACC
>MSTRG.7260.1
CCTTCGACATTTACGTGGCTTGCGTTGTTTTTGTATTCATCGTGGAGATTGGTACACATTTTCACACTAAAATATAAAGTAGTGGTATATTTATGTATCAGGGATACTATGACAACAGGAAAAAGTATCGGTAATAGTAAAGAGGTGAGTGTTTATTGTTTTGTTTTGTTTTTGTTCTCACCCTGAAGACAAGACTGAACCCTTATAGCAAAGTCACTCCGAAACCGAGC
>MSTRG.825.1
ACGCGCAATAGAGAGCGTTTCAGGCACCGCAGGGTCAGACATAGTTAACTTAGCGTCATCCATATCAAATAGACAGCAAAATAAATATACGATGGCTGATCGAAATTACCACCAAAAAAGGCTCAATACGTATGTGCACAACGAAAACAAAAGGAACGCTGAAGGGCACGGACGATATAATAAATAAATAAAAATTAATAATAACTTGGAACGGGCTCACCAATTTGGTCGAACGCACGACTTGTGGACTCAATTCCCGTCCAGCGAATAAAGACGCAGAACGACAGCGATTGATGGTTTTTGTACTTGTATTGATTGCCCTGTATGAAGTACAGGAGAAGGGAGGCTGATCTAGCTAATCACCAGAGCTGATGAGCTGGGGCGCGCCTTGCCGTTTTGACGTAGTGTGACGAAGGTTCTTCTTCTTTTTTAAGGTGTTCTTATTTTCACACCGGTGGACTTAAACAAAGCGCGCCTAAGCTCTAAGCTCGCAATTGTATTTTATTGAATTTGGTGTCTGCGAAGCCGCTAC
>MSTRG.18287.1
ACCATAATTTGATTACCAATTTTCTATCAAATACAAAAAAAACATTTTACACTCTTCCAACTCCTGCCTAGCCAAACCATTGACGTTTGTCTCCACTAATCCGTTTCATTGACGGCTTTTCTTTTCTTTAATAGTCCGTTATATGTCCATACACCATTCATGCTCTTCAAAAGTTCACTGAAGTCCCTGCGAAGCTTTTCGCCTTCATTTGAATTTCCATATGACACTGTAATCACCTGCACAAAAGGTCCGTTTTATTATCACCTTTAAATCACTTGCCTTTGTTTCACATGCTTCCTCCACAATTAGTTACCCAATGCTGGATCAGTGTCCAATATCCCGCTGGTATCTCTGACTGCACTTTGAAAGCCCCACGCTTGCTTTACCTCTAACAATGTTCTTTTGCATCTCTTACGCCCGGTTACTTGTTAGTGACCGTCCATTTGTTGCTTATATCAGCAATTCCACGACTGTCCAGCTATCCACACCGACCCCAGCGATTTCGAAACCGATTCGAAATTCCCGCCTCAACCATTACCACTTTAGTTTACTCAAACACTACATGACTTTACTGTTGTATTTCGGTTGCTGTGATTTATAAATTTAGAATTTGTGAATACCTCACATTGACATGTATTGCTGTATACTCTGATCTTGCCTTGTGCATGTGTATTGACCACGGTCAAGAAATATACTATAACTATAACTATAACTAAA
>MSTRG.8903.1
GTCGAGGTTTCACCTTTGACAAAGGCTGCTTATCGTGCTTCAATGTCTCATCATTCAGTGAGGTCTGAGGTTGGTTGTACTTCTACCGGAGGTCTCTAGCTTCGGGGAAGGGGAAATGAATGGTCAGACAAGAAATCCACGGCATCGTCGTGACCACTGGAACGAATGCTATGTTTCTTTTTTCTGTTGGAGCACGTGAGGATCTCTGGAGCCTCGGGTGCAAGAAACTGGATGCAAATTCGGCTCAAGCCTCCATATTCTGGGATCTGATCTGAAACCTTCCGGTCTTCCTTGGCAACAGTTTGTGGGTGCCTCTTGGCGGCCCTTTGTTTTCGTTTATAATTACCTACAGCCTACATAATTCGAATGCAGCACGTTTGGTGGGGGATTATCAGCCATCTGCCCAGGCACCTGCCAGTCAGCCAATCCGGTGGAGAGCGTTGGGCGTTCGCTCTCGTCCTCTGATTTTAGTGGGAACACCGCCACGAGAAGGCAATGAGTAGGACTTCCTCAGAAGAGGTCGTAGCAGACGCAAGGTCATTTGGGAGCATTTCGAGAGGCATTCAGGACGAGTAGTCATCTCGGAACCTGAGACGCCTCTCCCCAACCATACCGAGGCATTTGCCAAACACCACCTACCAATCTTCAATCTTCATGTCAAAAAGCAAAGAAAAACATCCCGTGTAAGCCTCTTCACATTGACTCAGTAAGTTCATGCACAGGATGCGTCCCTCCTCAATGCCTCTAGATGTACGTTGAGACGCCGTTTGAACCGAGCGTCTTCCTCTTCCACCACTGATGCTGGTAAGGCGTTCCGGAGATCAGTCCCTTTCCCTAAAAGGCGAAAAACCAGTGCCAATCCAGTCGACGAAATCTTCCGCAGCGTTAAGGAACGGTCTCGCATCCGGTCGTTCATCCGAGGAAGAAGGTCCGCTCACAATTCCGGACAGATGACGCCACAAGGGATCTTAAAACTGATTGTCACCACGAATTCGCCGATGGTACTCAAGGAGAAACTCAAGAAACCTAAGATGATCCGCAAACCCGATTAGCCGTGCAATGTTTGTGTGATCCAGAAGTACGCACCCGGTATGAGCAGAAGTTAGCACATGAGCTAGGATCCACGGAGAACAGTAATGTAGATGAGCATTGGGCTCACATCAAACAGGCGATGCACTTTACAGCAGGTTTCGCCTGTGGTCCTCGATCCGTTGTCCATCAAAGACACTGGATCTCGCAAGAGTCGTTGAGTATAATGGAGCAAAAGCATCTGCTTTTGAATCGTAGGGAGATGAATAAGATGCGGAGAAAGCTGCAAAGACAAGTTACGAAAAGCCTTAAGAATGGTCGCGAAAATTGGTGGGTCAAGGTAGCCGAAGAAATGGAAATAGCAGCTGCTTCAGGTAACAGCCAAAGACTGTTCAAACTTATTCGTGACACCGGTGGGCGGCGCATCCATGTCAGTGAAACGATTTGG
>MSTRG.4432.1
GGAAAACAACAAAAATAGTCCACAATATCACGCAGACTAATGCGTTTGATTTATTTATTCAAATTTGTGTTAAGGACGAATTTTTTCCAATACCAGTTCGGTAAGACAAACATGAGCTTCAGTTATAAACACCGGTCCATTAGTGATCAGTCCAATGGTGGACTTTTCTTGTCAGAAAGTACAAAATAATAGGTCAGTCAATTATCTTCCATTGTTTCTTCATCACAGTTATACGGGTTCAATATTCAAGAAAGTTGCATTATCCAGTCTTTCTCTTGTGAACGTAGCGGACAAATAAGTACAAAGGTATACCCTGACCTGTGGCAAGCAGGCAGTGCTTTTGATGGAGCCAAAAAAATGACTGATAACAGCTAAACGTGATGAGCAGAATAAAGG
>MSTRG.7405.6
TGGCCATTGGCGGTTTCAGTTTCACTTCGGGGACAATGTCGCGCGTCTACGTTGGTCATCTTCCTCCTCGCTGCAACGAGCGGGATATTGAGAGGTTTTTCAAGGGATTCGGACGACTGCGAGACATTGTTCTTAAGAACGGCTATGGATTTGTCGAGTTTGAAAACAAAAAGGACGCGGAGGATGCTGTTTACGAACGTCACGGTCGTGAATTGCACGGGGAGCGCATCATAGTGGAGCATGCTCGATTGCCTCCAGGATCTCGCGGAGGTAGTCGACGATCAGGTGGTCGTGATCGGAGGTATGCTCCCCCAACGAGGACCGAATACAGAGTTGTGGTTGAAAATCTCTCATCGCGTGTCAGCTGGCAGGATTTGAAAGACCTGATGCGCAAGGCCGGCGACGTCACGTATGCTGACGCTCATAAATCTGCGAGAAACGACGGTATTGTGGAGTTCGCTGCGTATGAAGATATGAAAGAAGCGATTGAGAAGTTCGATGGCTATGAACTTTACGGTCGCCGCTTGAAGGTTTATGAAGATCGCCCGAACAAGCGCTCCCGTTCCGTATCGCGCCGCTCGCGCTCTGCCAGTCGTGAAAGAAAGTCGGCTCGTTCTAGGAGCCGTGATTCATACAGACGACAGAAATCTCGCTCTCCACGTCGTCGTCGTGAGAGGTCTGGTTCAAGTGAGCGAAACCGCTCTCCTTCGCGCGATCGTCGCGACTCTCATAAACGATTCCGTGAAGGGTCGATTGATGGTCGCTCTCGAAGTCCCTCGCACCGCACGGGGTCACACCACTCGAGAGACCGGTCGGCATCTCACCACACGGAGCCCCATTCGATAGGCGCTGATTCACGCTCACCAAGCCGAAACGGACGAGAAGCAAGCATGAAGGATCCGGTGTCAAGACATTCTCGTTCTCGATCGGTGACCCATTCGCGCTCTAGAAGCAGATCGAGATCCGCTGGGTCAGCAACCCCGGAGCGCTCCCGTTCACGGTCAGCGTCTCATTCCAGGTCGCGGTCCAGATCGCAGCACAGCGGTTCTGGTTCGGAGCGGCATCGGTCTGATCACGAAATGGAAAACAATCGACGTAGCGATTCCGAACAAGATGGGAATGGGAGAGATTCCGACTAGTTGCATTTGAACTATCTTAACATCGTTTGTCTATGCGTATTACAACTTTTCATCAGCTGTGTGATGTTTTGGTGCGTTGAGTTTCTCTGGAATTATGATTGACTATCATCATTATTA
>MSTRG.8877.1
GAAACGGCCGACCCTGTATATAGCAGAATTGGAGATGACCCCTCTTGGGAAGTCAACACCTAAAGCCCAAGGGGTAAGTCAGGTCCCCAAGGTGGCGTTATATGCCGGCAAACAACAAGCCAAAGTTCAAGTATTTCAAAAGACCAAAAGGAAGAGAACTCAGGGCATCCAGTCCGGTTAGTATTGAGAAGGTGCAGCCAGCCAACCCGATCCTGAAGAAGACGCCCAAAAAATCTACTCCGGTGCAACCAGCGAAGTTGGAGGTACCAGAGAGAGAATCCGAAGAAACCAGTTGGGTCGAGGTGGTCGCAAAACCAACCCCGGGTCATCGGTATAGTGACTCACAAGGAAGATACGTCTGCTGTACACGTCGAGCTCG
>MSTRG.6268.1
CCTCTATAAAAATTATTCACTAAAAAGCCTGCGGTACGAATGGCATCTGGTAGAAAATGAAAGACCCGCATTCACCCGTAATCCGGAACCTGAGTGAAACTATCATGAATAGAACAGTTGAAATACGCCTGAAATGTGTTCATCATCAAACTTGATCCCAAGTTGTCTGAGTCATCCCCAAATACATCAGCTGCTATAAGTGCGCCAATAAAATTTCCCCCGGAAGGTTGTTCGCTGTACTGGTCCATTTGTGGCACATGCAAAACAAATATTGTTGTCTCTTTTAACTCCTGCTTCTCCTTGTTCCTCTTCAGTTACGATGGTTGATTTGAACTGCTTGACTCTACTAACAAGAAGCACGCGCAGGTCGATGGAACACAACGGAACCCAAGGAGCAGTTAGACTTTTCATTTATAGCGTTTTGCGATTTTCGCAATTGCCTGATGGAATCCAATTTACCAGAAAGCAAAGAGATTTCGCTTTCTGAATGCCCCGTTATCCCTCCATGCCTTAAGTGTGTTTCAACATTCATTTGTCACATAAACACACGCAAACAAACTGCAAGTTTTTCAATTTTATCAAATATTTCTGACCGACCATACGAAGTTATCTCCGTGAGGCTCATACAAAAAAAACGTGCGTACGTTTATTAGTTTGAGACAAGGTTATTCGAGCGGATCAGACAAATAGGTAGAGAGCGGGGTCATTGTCCCCTGAACGACGGTCACCTTCCTACCCAAATAAATTGTGCTCAATATTTAATCAGTATTCTGGAGGGAGGGTCGGTTGTCTTTTGTGAATACGGAAGCAACCACATGGACACACCACTTTATTCTGTGAAAAAGCTTTCG
>MSTRG.8819.12
CTAGACGGTTCCAGTTAGAACGTGTTTCTGGTTCAGCTTCAACTTCAAGCTCACTATGATTAGGTTCAGGTTGTTCGTTCGTATCTGATACTAACTCAGATCTACTGGAATCAAGGTCATGTTCTTGCTGAGGTGTGTTGTGTGCATCGACATCAGCTGATTCCTCAGGTAATGTTCCAGGTTGGAGCTGTTCCTGATCTGTGCTCGTCGTCTGTGATTCGATTCGATCTTGCTCCCCTGCCGTTTGTTGTTGTTGTTGTTGTTGTTGTTGTTGTTCCTCTTCTTCTTGTTGCTGACCGTGTTGTGAATCATCATGTGATTCTTCTTGACCAGTCTCCGCTGTTTCTTGTGTCAGATCAGTTTGTTGATCATCGGGTACTTCTTCGCTTGAGGAGCTTATTATATTTGATAAATTTTCGTGGCTGCTCGATTCTGGAAGTGTTTCTGGTTCAGCTTCAACTTCAAGCTCACCATG
>MSTRG.5411.1
AGCCCATACGTCACCCAAAATAACATTATATATGATGCAAATGGTTATTCTTCTGAAAAATGTGACTCTCCGTGAACGATTATTTAGATATTGTTAGAAATAAACAGACTACTGCTGTATAGAGCAGACCTACTCAATGGAAGCCAGCAGTCGATTTAAACAAACCTCTTTTATGTGACACGCAATTTCTGACAGCCAAATTACAAACTATTTCTATTTTCGAGTACTTGATGAACAATTATGACGATCTTTACGGTTTTCTACCATTGAAATTGCTGGTTAACGAACCCGTCCCAAGCCTGTTCCGAGACCAGCCCATGGAACAGGCTGCATGCTACATGGGTATCGAGCGAAAGTGAAAGGTTCAAAAACAGCGAAATTACACAGTTTACATACCAAAATTTCCTCACGGAAACAGAA
>MSTRG.18249.1
GAAATGTACAACAGACTTAGGAAAAGTAGGTGCTTCACGTCTTCGTGGTTGGGGTCGAAAAGATCCGTCTACCAGTTGGCTAAAGACACTGAAAGATATGGCAGTGAACCGTAAACAGTGGCGACGGTGTTGCCACTTTCTGTCAAATCAGGATGATTGATCGATGTGTGTTTGTACAGTTAGACTGTGTGTTCCGTGTGTTGGCTACTAGGGCATTCTTTTCTTTTCTCACCTATGTAGGTCCTTTTTCTGACCATCTTTTATATTCATACTTTCTAATTCAGCGTCCAACATAGTGAGAAAGGCAGTGGTCAGTGGGGCTTGCCCTACTGTTTAACGCTGTATGATGATGATGATAATGATGATGATGATGATGATGATGATGATGATGATGATGATGATGATGACTGAGAAGACCGTAGGTGGTTTCGGGAACTCACATAAGGTGCGGGCAATTAGTAGGCAGGAAAAAAGAGAGATTCTGTTGGAATCCTTTCAGCACGTATATGGGCAGGACCAGGGTGCTCACGGGCTACCTGCGACCAGAGGCAGTGAAGCGTCGGTAATGGAGAACGAAGAAGGAAACACAGGTGTTGAACAGCCTGAAGAAGCTAGACGCATCCAAGAGGGCGGGGCCGGATGACATCCACCCAACAATACTGAAGCCACTAGCGTCCATTCTGGCTGAACCACTAGCTTAGCTGTTCAACGCATCACTAGACGAGACTGTACTACCTAAAGACTGGCTTGTGTCGATCACAACACCCGTTAATAATGGTGAAGACAAAAACACATGTGCCAGTTACATTTCGATGAACTTGACGTCAGTGGTGCTTAAAACTCTCGAAAGAATACTGCGAGATAGAATAGTGAGGCATTTAGAGAGGAACAAGCAGATGACTGCCAACCAGCATGAGTTCTGGCACAGGCGCTCTTGTCTGTCTAACCTGATGAGTTTCTTGGATGAGCTAACCAGACGAGTGATCCGAGGAGAACGGGTGGAAGTCTGTTATCTGAATTTCCAAAAGGCATGTGATTCGGTTAACCACAGGCTACTCGAAACAAAGGTGGGATCGTTTCAACTTATGGCGAAAATACAGAAGTAGATTGTAAAAAGCCTAAAGAAAAGAGTTTTCCGAATGAGAATAGAAGGCTGCGTATCGGACAATGGGAGACCACATAGTGGCGATCCGCAGGGGTCAGTCCTCGGACACCTGCTATTCCTGATGTGCAAAAACGATCCGGCAGACGTGCTGAAAACCCCGTGCTTCTCCTTAGCGGACGACTTCAGGGTGGTAGCAGCACCAGTTGATGTGATAGTTCAGCGTGATCTAGGCAAGGTATACCAGTGGTCAGTGGCGTGGAATCTGCCACTCAGTCCGAGAAAATGCCCACATCTCATCAAAGAGGGAAGACCACGGCCCACACAACATATGGAGCCACCAAAATATAGGGGGTCGCTTGCTCGGACCATAGAAGCCTGGGATCTAGGGGTGATCGTAAGCGCTGACCTTAAGCCAAGTCCCCAGTGCCAGAAAGTAATACAGAAGGCATGTAGAGCCCTGCAGCAGCTAAGAAGGGCGGTCAGCTACAGGAAACCGAGGGTCTTATTTCCATTTTACAAGGCTTTTATGATATCTCATCTAGAAAACTGTCCAAGCGTGGAGGCCATATTTGGCGAGGGACATCAAGGCTCTCGAGCAGCTGCATCGGCGATTCACGTCGTGGTTCGCAGAATACGGAGGTTGGAACATCTAGGGTTATTTTCTCTAGAAAGAAGAAGAAGAGGTGACCTCATAGTGGCTTTCAAAACACTAAAAGGATTCACAGAAGCAGGAGATCACAGAGGGGCATTATTTGAACGGCGAGGGAATGGCATGCACTGACAATCAAGAAAGAGAACTTTGACTCAAATCAGAAGCCAGTCTTTTGCATTTAGGGTCGCTAATGACTGGAGTAGGCTTTCAGGGGCTGTGATAAGTGCGAGCACCGTGGCTGAATTCGAAAGGAGAACAGATAAGGTGTGGGCGACTGTATTTGAAGAAATATGACCAAGAGTCTACCACCGTTTTTGTAGACAACTGACTAGTTTCTTTCACTTCAACCCTCGTGGAACCCTTATCTAGTAAATACTACCCCCTACTACACTATCCTTATTGCCGGGGAGACTGACCGTGAGGTGTGTATGACTACCGGCTGTGATCCGAAAAGTTGTTGGAGAGAAGGGGGATTGGAGGTCTAACCTGGACCCTCCCCGATTATAACCAAGTACTGAAGAACAGTCGTCTCTTCCGATTGTCGAAGGACCGGGGGGTCCAAGGAGCTCATCAGTGCAAGAATCTGGACATTCAGGCATCCAGCCGCCAAGTCCTGGAACGGAATTGAATTGAATTGGGAAGGTATAGAAATGTGAGGATTCACGGAATTCCCGGACCATGTATAAAGGAAAACAAAATGAGGGTTAGGGTCATGAGATGTCAGATTATAAACTGGCTAAGACACATTGGTCTGTCTGACCAGGCCACGATTAAAAAAAAGCCTGCGACTAGAGAAACGGAGGGCGGAAATATCGGAAAGCGTCAGAAGGCCAAGACCCACCTTAGTGGAGTTCACAAACCTAAGGTACAGATACGGTGTTGGCTGCTTCGGAAGAAATGAGGCGGCTCTCAAACGGTCGGGTCTTCATCAAGCCGGATGATGCGACTGGCGAGTATACTACCCATGCATTCCTAAAAGCGGGTTTAGAACCTGCCAGTCTGACATCTCCGAAGCTGGCAATATGTCGAGCTATAGTACCTACGGACGGAGGGATCACGGATAACAGCAGGTGCTCTAACCTGGAAGATGAGGAAAATCGTACTGAAAGTAGGATACTGGAAGGTAGCGCAGGATTTCTATTCGTAAATCTTGTGAACAGTAGTAAGGAAAATGAGGTCGTTGAATCGAAAAATACAGGGGCAGCTCTCGAGCCGAGATTTCGGGAGCTTAAAGTATCCCAGTAAATGCCCCGAGAAAAAAACTGCTAGTTTCCGGGCGCCTGCCAATTACACAAAAATGCTTGTAGCATTCGCAAAAAGTAGGATGAATTAGCAGCCACGTTGGACGATGCACAGGTCGTTGCACTCACCGAAACGCGACTCACTTCGAAGATGTCGTCACTCATGCTTGCGTGAAGGGCTTCGGGCAGCACAGGAAAGATAAAGGCGATGGCAAATTAGGAATGCTGTTTCTGGTTGCCAAGCGCTTATGTTAGCAAAAAGGAATAGAGATGGGATTACCAAATGTGCAGTGTGTGAGCTGTATAATTAGAACGTAAAGAGGCCCTGTGACTCTTCTTTGCATTTGCCGAGTCCCTTCCTCTACCAGAGTGGAGGATACTAAACTGTTGGCGGTAATTGATACCGTGAGTGAAGATAAAACAGTGCTCATCATGAGGGACTTTAACACCCCGGAAATAGATTGGGAATTGGAGGATGCGCCACCGGGGTCTTTCGGAGATTTACTTCTGCAATTCCTACCAGGAGAAGCGATCATCCAATACGTGCAGCAGGAAACGCGTTGTAGGATAAACCAGAACTCCGCGATGCTTGATTTAGTAATGGCGAAGCATGAGGGGACTTGGGTCGAGTGGTCATCACAGCACCACCAAGGAAGAGCGATCACGGAGTAATAAACATCGAAACGGTGTCACGTGAAAGCCCACCACCGGACAATTACCGCCGTAAGCTCGGCGGACTAAAGCCCCGTGCTAGTGAACGCGGCGGCGGAACTAAATTGGGGGATCACTCACAGCAACGTGGAAGAGAAGTGAAACCATATCGAGCACCTTGAGGCACTTCTGGATGCCTTAGCAGCGTCAGTGAGGATGAAAAGAGATGGCTTGCCACCATGGTGAAAGTCCAGGTTACGGAAAACACAGGCTAGGAAACAAAGTCTGGTGCGGCTTTAGGGAGAGGGGGGGGGACATAGCAAACTACCGAAATATATGACGACTCGTAAAAAGGCATTGAGAGCCCAACTGGATTACAGACGCCAGTACGAGGAGAGGCCAGCAAAAGAGGTGAAACGTGACTCAAAAGCATATTTTAACCATGTCCAGTCAGACCTACAGGCTGCGGTTGCTAATGTTAAATACTGAAGGGACAAAAACACTGACGCAGACGAAGACAAGACCAGTGTATTGCTTTTCTATTGTGAGGGAGTGCATAGCAGCGATAGTGGCAAAAGTACACCTAGTTTCCCTCTGTTCGGTG
>MSTRG.15963.1
GCGAACATGAAAACGAACTGCTGTGCACAATCCTTCGTAAAACATAATATTCCCTATTACGGTTTTTGATGCTATCTAGCGAAGTCCGTTGCATCATTTAATATGTCACACAAACGATCGAGTCTAACTTCCATCTTTTAACTCACATGCCTTACTTTTGTTCTTAGACCAAGCTGTGAAATGGATCCGTTCACAATTACCGAAAAGGAAG
>MSTRG.12263.1
GTTTCGGTTGGGTTAGCGCTGTTAGTTCGCTGCGATTGTTGTGGTGTATGTGCGTCAGAGGAACCGTGGGAGGATTGACGTAATTGGCCACTGTTTGGATTTGTTTTGGTTTTGCTCGCACCGCGGCTCACCGCAGTACAGCACAGTGCAGCGCAGTGCAGTGCAGCGCACCGCACCGCAGCACACAGTAGCTGATCGCAGACGGACAGGTGAGTTTTGTGTTTATGTTTGCGTTAGCGTTATGGTTGTTGTTGTCGTTGTCGTTAGTGCTGTGGGTTTATGTTTTGAGAGCGAGTGATTTTCATGTTGGACAAGTGATGATCATCTGACAC
>MSTRG.1479.1
GACGCTTTTGTTCCATTATACTCAGCGACTTTTGCGAGATCCAGTGTCTTTGATGGACATCGGATCTAGGACCACAGGCGGAACCTGCTGCCACGTGCATCGCCTGTTTGATATGAGCCCAATGCTCATCTACATTACTGTTCATCGTAGATCCTAGCTCATGTGCTAACTTCTGCTCGTAACGGGTGCGTACTTCTGGATCACACAAACATTGCACGTCTAATGGGGTTTGCGGTTTGCGACGATTACCATGGAGCTGGAGCGATTATCGCATTAAAACTAAG
>MSTRG.12671.1
GCTAGATCTCGGTAGCAATACACCAATGGAGTTTTTGTTATTACATGCTTACGCATGAGTGCAGTGGAAGGGGTGTATACCCTATAGCCACGAATGCCCACTGCACTATTGGGAGCAACCGGCAACCAGATCCTGAAACTTGGAGTGGCGAGCAACTGTATAAGGTCCCAGTAGATCAGGTACGGTAGCGATCCGGACGACGGCGGATTATTGTCTACCACCAAAGTAACCGGTGATGGTGAGAGTGTACAAGTATGAAAATGAATGGAC
>MSTRG.8143.1
TGTCAATGTGAGGTATTCACAAATTCTAAATTTATAAATCACAGCAACCGAAATACAACAGTAAAGTCATGTAGTGTTTGAGTAAACTAAAGTGGCAATGGTTGAGGCGGGAATTTCGAATCGGTTTCGAAATCGCTGGGGCGCGGTGTGGTTAGCTGGACAGTCGTGGAATTGCTGATATAAGCAACAAATGGACGGTCACTAACAAGTAACCGGGCGTAAGAGATGCAAAAGAACATTGTTAGAAGTAAAGCAAGCGTGGGGCTTTCAAAGTGCAGTCAGAGATACCAGCGGGATATTGGACACTGATCCAGCATTGGGTAACTAATTGTGGAGGAAGCATGTGAAACAAAGGCAAGTGATTCAAAGGTGATAATAAAACGGACCTTTTGTGCAGGTGATTACAGTGTCATATGGAAATTCAAATGAAGGCGAAAAGCTTCGCAGGGACTTCAGTGAACTTTTGAAGAGCATGAATGGTGTATGGACATATAACGGAC
>MSTRG.14789.1
TCAGTAGTCCTCCAGTGGGTAGCGAAGTAATTAGTAACTACCTGCACTCTTCATCGGTCCATCCGATCGCATCCGCAATGCTGTTGCATCGAGTGTTCGGGCTCTGCAGATCACTGCGTTCACTCCACGATTAGACGTCTTCGATACACTTCCCATGCTGCATCGCCGCTCCGTTCCAATCATTTGTTACACCTGTCAAATTGGTCATTAGAAATGTGACACTCACCGTCTACTTACTATACCATCACCGTTATCGAGACCTTTG
>MSTRG.10987.1
GCGAGTGTCCTGGCCAGTGGCTTTAGGGATGTGGGGTGTATGGCGTCTGGTCCTAATTTTTCATCCCGGTGGGGTGCTTCTAGGGCCAATAAGGCGTCTTCCGGTGATACCACCAGCTCCTCCATCGGACCAGGCTCAGACCGCTCAAGGGGCAGCGGTGGCCCTCCTTGGTCCAGCTTGTGATCTTCCTCGAAAATGACAACGTTGTCATCTGTGAGAAAGATGTCACCGACCACGATATCAAGTTGAAACGGGTCCTGCAAATGGCTGGGAATTATGGTTTGACTCTAAATCACAACAGGTGTGTCTTCGCCGATACCGTAGTTCAACTGCTGGGCTACGAATTGTCTAAAGGAACGGTTGGGCCTGACCCAGAACGTTTTGACGCTCTTTTCAAACTCTCTACTCCTAGGGATTTGATGGCGAAACAAAGAGTCAGTGGAATGTTTTCATATTACCTTCAATGGTCTTCCCGTTTTTCGGATAAAATTCATCCACTTATCATCAACAAGACATTTCCTCGTCCCAAAGAAGTACTTTCGTCTTATGAATCACTGCAGTTTGAGTTGGTCCAATCAACACAGTTTGAAATCGTTCAAGATTCACCACTCGTGGTCGAAACCGACGACACCGACATAACAGTCTCTGCTACTC
>MSTRG.12053.1
AAGTGGTAATGGTTGAAGCGGGAATTGCGAATCGGTTTCGAAATCGCTGGGGGCTGTGTGGATAGCTGGGCAGTCGTGGGATTGCTGATAAAAGCTGTTATTGGACGGTCGCTAACAAACAACCGGGCGGAATAGATGCCAAAGAACAATAGTAAAAGTGAAACAAGCATGGGGCTTTCAGCGTGCAGTCAGAGATACCAGCGGAATATTGGACACTGATCCAGCATTGGGTAACTAATTGTGGAGGAAGCATGTAAAATAAAGGCAAGTGAGTCAAAGGTGGTAATAAAACAGACCTTTTGTGCAGGTGATTACAGTGTCATATGGAAATTCACATGAAGGTGAAAAGCTTCGCAGGGATTTCAGTGAATTTTTGAAGAGCATGAATGGTGTATGGACGTATAACGGACTTTTAAAGAAGAGCCGTCAATGAAACGGATTAGTGGAGACAAACGCTAATGGTTCGGCAAGGCAGAAGTTGTAAGAGTGCAAATTTTTTTTGTGTGATAGAAAATTGTTAACCAAATTCTGGTTGGCTGCAGATGGCTGGTATTCTGTTTCATAAAGACCTTGGTTGCAGATGGTAGCAGGTAGAATGTTGAGGGTAGCAGGTAAGAGGGGGCTGGTTTGACGAAGTGGACAGCGGCGAGAGCTGGGTTTCGTACTGCAACGCGGAAAGAATTGAACTGTTGGGTTGGATTATTGGGAGTATACGTTGAGCGGATGTGGGTTGATAGCTGGTGTCGGGAATCACCTCTGCGATCCGGTGACACTTTCATGAGGGTTTGTTTCTCCGTGTACGGTGTCCCATGTAACGTCAGCAGGCGAGAGTATAGGTTTGAACCATTGATCAAATCGTCTATCCCTTACAGTAATCCCGGATAAACGTCGAGTTGGCCGATGGCTACCCAAGTAACCGATGCGATCTGAAAGAGGTCAGGAGTGCGGCAGTCTGGAGAGTGTTACCGCTGTGGGTTATGATCATCGTTTTGATGGAAACAAGAAAATGAACATTTTGTTATCCGAACAATTAATTATCGTTTGGCTAGTGGACCGATCTATTAGGGATCCCTAGACGGAGACTGGTAGCTTTCTAGGGTAGTTGGGTGATAGTAGAGATTTAGGGCGATATCAGGCAGGTGGTAGCTGAGGAGAGGGTGTCCGTTTGGGAACCAGGAATAAAGCGATAGTAGATGGTGTGGTCTGGAAGAAGAATAAGAAAATAGGGAGATAACAGTCTGGTCAATTCACCAGCTGTGGTCGGGGACGGCAAACAGTAAAAAGGGAGAAAGACACTGGGTGTTAATGTGAGGGTTTTTCATGTGGGAGCAAACGTGCTGGTATTCCGCAGGGTCAAGAGAAATCAGAGGTATACGGATTCCGGTTGGATTGGGGTCTTACCTTACCATGAGCATGTGCGCAGAAAAGTGATGCCTAGTTACTAAGGAGTGGTAATCCGTGTGGCAAGGCTTCAGTAAACAAGAAAGGCGCAAGAAAAGCAGGGTGGGAGGGCTGAGTTTTAGCCTAGGAATTAAGTGGAAGCGAGCACCTATCGCTAAAGGACGGAACGGTTTTATTTATATGCATGCAAATTATGTTGTAAAACGGCACAAACTGGTTAGGAAGGGAGGGGGGGGAAGTGAGTGGAGCATACCCAAGGTATATATATATAATATATATGATATTAATATATGATTGCTGTATACGTGGGTGCGGTCATCAGATGGGTCATGCGAAAGCTGTTTGACGCAGAAGACTGGCAAGGGAAATGAGCTAGAAAGACGCAGTCTGCGTATACCCTAGCTGAGGATCAACGGTTAACGGAAAGAAGAACAAAAGTTAGGCTCGGGCTCATTGGTGCATCAGATCCTTGAGGCAGATTGGGGCCATGAAATGTGAGACTAAAAGGGAAAAGCCTAAGTGTGGCTAAAACTTTCAAAGGGGAAAGTTAGTATTTCGTCTAGAGTGGACATTGAGCAGGAGTTAAGACTTAGTTTTGCATGGAATTACAGAAGAAACTTAGCTGGGGGATAGGGTGGGAGCAGAAATGACGACGTCATAACTGGGTGTTGAGTTCAGTTAGTGAGCCACGTCAAGTGAGATAAATCGGACTGGATTTTCCAGTTCGAAATCGCAGAGGTGGTGAGAGAAGTATATGTGGTGGGACCTGGTGCGGAAAAGAGGCATTGTAAGCTTAGAGATATCGAGGAGCGTTGAGTTACTCACCATGCTTGTGTTAATAATTATAGGACAGTAGTGGGTATATATATACATGAACATATAATATTATAATATAATATTGGTATATTTCTCGGCCATGGTTGAGACGCACGCGCTAGAGCATGATCATGGTGTAACACATTACTCAATAAGATGAAGTATTCACAAATTCTAAGTATGAAAGTTGAGAGTATCAGAGATGGAAAAACAAAGACAGCAACAATTTGAATGGATCATTCTGATATTGGTTTGCCTGGCAGTTTCGAATCCGGTCTGGGCAGTGGTGCGCCTTGGAGATGTCGAAAAATCGTTGACGCAAGGCCAAGGAGGCAGTATGAATAACAATGATGCAAGCCAAGGAACCCGGAGGCCCACTAAGGTTCTGCAGATGGAGTAAACTTTGAACAAGAAGAAAATGGGGGGAAATCGACGCATGCGAAAAGGATAGCCATCCGTGAAGACAATGCAGACCATGAATGACGGATTTACCGGAGTTCGATAGACGGAATGAGTTTTGAAGCAGGGGGGACATGAGGCCAATTTCGTGAAAATGAACACCGGTGGATGTGGGAGAAACAACAGTCCATAAAAAGGTGAGTTTAGATTCAGGATCAGTAACATGTACTATTCAGAAATGAGAAAGCCCAACTGGATGGTCCTCGAGAAGTGGAGAGTCGATTTCTAGCCGGCTACGCTTCAGAGGAAAGATAACCTACGGTAACGGATAATAAAGTGGGAAATCTCCACATGGACTTCAGAGTTATTATGCTGTTTCACTGACAAATATACGTGTATGTGTTGACGCATTTGCCTTCGGTGTTATTCAGCGTCACTCCTGGTAACGTACGACATCGAATGCGTACGTTTCGTCTGGCAGGGCAAAGTATATGTTGGTCAATCAGCCGAGTGTGGCTGTATATTAGCGGCATGCGCGTGAACTGGAATTCGTGTTGGTTGCATTAGAAAACGCTGAACGATCTGATAAGCATTTGGGAGTATTTCCTGTTGTGCGGTTTGATTTCGGTCCCAGTTGCTATGGTAGGTTCCACTTGAGACTCTGTCCATACGAGTCAAAGTGGCATCCTTGGTTAGCCAATTTGGCGACTGAGATAGTGGGAGACAACGAACCTGAAATAAAGGGGGATTGCAGTCTGGAAGTGGTTCCAGCTGTGGGTTATGATAATATATGAAGACCATAAATAATGGATTGGTTAGGTCTATGTGAGTGGGGCATGGGTAAAATAGGCTCGCAGTGGATTTGAGTTATACTGCTGCAAGCTGACGAAGTTGCCTACACTGGCTTGGTAACTGTATATGCATTTCAAAGGATTTATGATTTGCCCGTGAGCACGGCATCCCTGGGATACTAATAAAAGACCTAGGGCTTCACGGTTAAGAGAGGTTAGAAATGATAACCCTCAATACTGTTTGCTTACGCAGAACGCAGTTTGGCAACGAAGCGATAAGATAGGTTTGAAATAACAGACTGAGCGAGTAGGACTAACACACTATTTGTGTAGCGCTACGCTGTTACTGTCTCTTTCGGTGTAGTGGTTATTCTATACTGAGTAGTTTCTGAGGAGTCTGAAAGTAGAGGGAACCATTGGGGTGACAGTGGTGATACATTAGAGGTAATTGGTCACTTGCCTTGGAACATTGAC
>MSTRG.16176.1
TGGAAACTGAACTGAGCTTCGTTCAGGCTACTTCTCATGTGCTGAAGGTCGTTCGGTTTCACAAGGATGGACAAGGTACGTTCTTGGCGCAGCTCCCTCGACGAGTCTCTGCATCGGAAAAATGCCTTCAATGACCTGTTGGCGAAAGCAGAGGAGAAGATAAAAGTCTCACGAGTTAACATAGTACTCGGCCTCGTGGCCTTCATTGCCCTCTACCTGATATTTGGTTATGGCACCAGTTTCCTCGCCTCTCTTATTGGCTTTATATACCCTGCATACAAATCAATAAAAGCGTTGGAAACCCACGAAAAAGAAGATGACACCAAGTGGTTGACTTATTGGGTTGTATTCGCCTCCGTCAGCATTGTCGAAGCGTTCACGGATATATTTTTCTTTTGGATTCCTTTGTACTCGCTACTAAAGTGTGTTGTTTTTCTGTTCCTGATGGCACCTACAAGTCCTAATGGATCAATTTTGTTTTACGAGAAGGTTATACGGCCGTATATTTTGAAGCACGAAAAAAAACTGGATCAGGCTTTCGAGGCTGCCAGTGATTTAGCTGGCGACTTTGCTAATACTGCGAGAAAAAAGGCTACGGAAGTCGCTGAACACATAGGTGGAAAAATGGATTAAAAACATCGGTTTCCCGAATACTGTAATCACTTTGTCACTATCCACAATCGTCCTGCTTACTCCAAGCTTTCCATTAGCACTGCATGTCAACAGTGTATCTTGCTACAGTCTTATTCTTGACTTTTACTACAAACCAAAGGCATGTATTATTACGTTTCGTCGCTCATGGTTACTTGATCGAAGCTATACGCGCTAGTTTCCGTTTTCTTCAATACAAAATCACGTTTTCCTGATTTTGGTTCTTCCTACATCTGCATCCTAAGGTTCTTGTTCGCTCGCATTTATATGCGCTGTAATGCAATCGAGTGATGACATAACTTCTCACCTCCCGAAACTGTCATTGTCGTAACGAACCAGATTTTCCGTCTTTGTGTTCCTTTATGGTTCGTCTCTGTAAAAGTCAACGTCCTTACATGGTTTCCCATGGCTCGCTTCAGCCTGGAGCGCTTTTTTGTCGTTGTGATATCTCTATCCAACTTACTATTTTGAGCTGTGTGCGTAATCCACTGACATTGGAAATTTTCTCGATGGATGCGTTTATGCCAGTTATTGCTGATGCTAGTTTTCATAAGCCGACGGCAAGGATGT
>MSTRG.17710.1
CTCGAAGAAGGCAGACGCTACGTGACATACCGGCGATCAGAATGTCTGAAGTTCATACTGGCGAGAAACAGGCAATCATCTGAACACGGAGCCGACAATCGTTCCCAGTTTTCTGAAAGAGAAGAATCAAGGCCAAAGTGGCCGCCCAAATGCGCCTCGTTCGAAGGCTGCCGACCCACTCTAGCATTCATATCTCCAGCTAAAATC
>MSTRG.3995.1
CCGAAATACACCAGTAAAGTCATGTAGTGTTTGAGTGAACAAAAGTGGTTATGGTTGAGGCGGGAATTCCGAATCGGTTTCGAAATGGCTGGAGGGCGGTGTGGATGGCTGAACAGTTGTGGGGTTGCTGATATAAGCGACAAATGAACGGTCACTAACGAGTAACCGGGCGGAAGAGATGCCAAAGAACATTGTTAGAGGTAAAGCAAGCGTGGGGCTTTCAAAGTGCAGTCAGAGATACCAGCAGGATATTGGACACTGATCCAGCATTGGGTAACTAATTGTGAAGGAGGCATGTGAAATAAAGGCAAGTGAGTCAAAGGTGATAATAAAACAGACCTTTTGTGCAGGTGATTACAGTGTCATATGGAAATTCAAATGAAGGCGAAAAGCTTCGCAGGGACTTCAGTGAACTTAGCATGGACATATAACGGACTTTTAAAGAAAAGAAAAGCCGTCAATGAAACGGATTAGTGGAGACAAAACGTCAATGGTTCGGCTAGGCAGAAGTTGGAAGAGTGTAATTTTTTGTTTTTGTTTGTGAAAGAAAATTGTTAACCAAATTATGGTTGGCTGCAGATGGCTGGTATTCTGTTTCTTGAAGACCTTGGTTGCAGGTTGTGGCAGGTAGAATGTTGAGGGAAGCAGGT
>MSTRG.12216.2
GGGGCATCTGAAGGCTGACCGGTATACATGAGAAAGGCTAGAAATCAGCATGAGAAACTGTAATAGCGAGAGACGATGAGGAAAAGGTGAGATTCACTGCAAAGGACTGGGTAGCAACGAAGCATTGGTGCTCTGCAATAGATGGTCGGCGAACAGGGCTCGAAACTCATTGTAAAACAGGGAGCGAGCAAAGTAAGACGTAAAAGGTGATTAGGTAAAAAAAATAGTTCATAGAAATTGGACACAGTAGATGTGGGTTATAGATGTAGAAGGAATGGATGCATATCATGGCGGTCAGCGGGATAATAGCAAGAGAGATTACCTGTGAGGCACCGCGGGATACAGGGCGAATGTATATATACATATGTGCGGTTGTTTATATATATATATGCATATATATATATATATATATATATATATATATATATAAGAGAAGCCGGATCAATAACAATGGAGTCCTAGAAAGAAATTATCAGTTATTAGGGAGAGCAGGTTACGTTAGGTCATATGATTGTAGAATTAACTTTGGAATACCGTGGTGAATTATCTTCATGACAGGTGAACTTGGCGGATCAACAGAGAGAGTGGAGAATGCAGAAGTACAGAAAAGACGACGACTGAGGAGCAGTTCAAAAAAGGGGAGATGAAGGAAAGTACCGAAGAGAAAAGGTAAGAATGAATCAAATAACCTGATTTATGCAGGTGAGACATGTGGTGTCGGTCAAGAGTGGGAGAAGCATTAATGAATAGGCCTACATTATCAGTAATAATAATAATGGTATATTTCTCGACCACGGTCGAGACGCACGCGCAAGCGCATGATCATGGTGTACAACATTACTCAAAACAATGAACTATATAAGAATTTCAAGAAAGCTAGTCAAAATCGTCAGAGGCAAAGCAGCACAGCTAGAGCTAGTTTTAATCAACCGAAATTATAAAGGTTCGCGCGGCAAATACGGTTTGGTTTCGAACCCGGGTTGGTTGGTGGTGGCCCCTTGGGAATGCAAAATATGTCGTGAAAATATACCGCTAAGGATGCGTTATAAACCAAAATAGTGCAAGCTATGGATGACGGAGGCTTATTTGGGTTCCTTGAATGGTATATGTTATGGACATGAAGAGACGAAAGAAATGAATGGGAGTACACTCGTGAACTTTGGTGAATACGAGAACGGCTCACTATGAAGACGATGATGGCCCGGAATGACGGATATTTTCGGTCTCAATAAACGGAGTGCATCATGAAAAGGGGAGACATGAACAAACTGCGTGGAAGTGGACTAGGAAACGTTGATGAATGTGGGTGAAACAGCAATCCATATAAAAGGAGCGAAACTTGAAGGCCTTGAATTGGTGAAGAATCAGTTTCAAGCCGGGTAACGATCAAAGGAAAAATGAAATCTTGCAAAAGAAAACTGAGTGAAAAACCTCCGCGTAGGCTCGCGCCTTATTGTTCTGTTACGCTGACAAAAATATATTGACTTATTTATTCTCAGTGATATTCGGCGTCAGTAGG
>MSTRG.10527.1
CGCGGATTTAGGACTTTTGAGAGGTTATGTCCTTCGCAGTGTAGACTATGCAATCGTTTTGCACGTGGTGTGGCCCGTAGGTTTGGTTTTGGGTCCCCATATCAGCGGCTTGTTTTTAGTACTGAATTCTCACGCCATAAGTGGTAGATTATTGCAATTTATGACGAGCTCCTAGACAGAAACCGACGTGCAAATTACAAGTGGG
>MSTRG.24.1
ACAAGCGGAGGTACCTCAGAAAGGATTGTAAGTTGCCGGAATCAACGGATGGCAAAGTCTTCTACCCCAGTACATTTTGAGTGACCCTCACGAAACTAATTTGTAAAATGAGGAAAACATAAGCCAGAACAAGAGAGGGGTTGAGTAGACTAGGTTAGCTGAAGAATGACGAACGGCCATCATCACATGTACATCATATGGGAGAACGAAAGTTAAAACGTCCGTAGGAAAACAGTCACAAAGATAGACTGAACTATTACTCACCACTGAATGCACTACTTTATGAAAAAAGTAAAGTCAACGCGATATTCGCAAGCTGCTTTGAAC
>MSTRG.14490.1
TCATACTCAAGCATGTAACGAAAAATGGCTTAAACAGACAGTAAATTGTACCAGGTGGACAAATGCCGTCCTGTTAGACGTAATTTGTTTGTCGTCTCGGCTCATGCTCCTACAGATCGCAGCCCAGATACAATCAAAGATATATTTTACCAAGAGTTACACGACCTCCTACATAAAGCAAAACAGAGTGATGTGATTTTACCTGAAGACGTAAATGGCAGAGGGGGTCAGCTACCTTCGAACGAGGCGCATTTGGAAGGCTCTTTGGCTTCGATTCCTGTCGCCCAGGAAACGGGCAACGGTTAATGGCTGTGTTCAGATCACCGCCTGTTTCTCGCTAATACAAATTTCAGACATTCTAATCGCCGG
>MSTRG.7377.1
CATACCTCGGTTTTTAGGAGCAATCCAATTACAAGGGGCCGTGAGTGGATATTGTTGGGACCCGGATTCGACAAGCAGAAGGAAGACACGCTTGTTCTGATGAAGATCTATCCAGTGATAACGTACGGCAAACGCTAGTATAAGCAAGTGTAAACAACTGAAAACGCAAATACGTCGGCGAGCCCCGGGAGTCAGCGTTTCATGTACATGAAAGCGTATAGGAAGTGTACAATTGAATTAGACTACGTAAATTCGTCCCACACGTGATCCGATCTGATTGACCGTTGCTGCCCGGGATGAAACATGACTAACATCAGTTGTGCACGTGCGATCACGGGTGCAACATATTTAGATATTTAGATCAAGCGTGTACAGGGTGTGCGTGCGAACGTCTGCGTGTTCACAAGAATGTTCACGCTAAATACAATCAGTATAAGTAATTCAGATCTGCACAAAGGAACGTACGCGGAGCGATGAGGGACCGAGTCATCAGTAGAAAGTGAAAATCAGTTTTAATGGTACAGAAAACAACCAGTTAGAGAAGGAACGTTGGACACTCATGTGTCAGAGGGATGGGTAACAAGTTCAGACAATGGAATAGAGGAGATCGCACACACGCCTGACCTAGACATGTAAGCGGAAGTGAAGTGATATTAGCCTGAAGATCAAAGATTACTCACATAGTACGGAAAAATTCGACAGGGGATTTCGTGTGAAAACAAAGCGCACAACAAAGCAATGGCGTAGACATACACATCACGAATGACGTATAAGGGACGACGTCAACACAGAGCAGGTAGGCTGGTTATACGAATAAAATGTGAAGGTCGTTGATCTGTAGAGTAGAGAGC
>MSTRG.10385.1
CATGATAAATGTATGGTGGTTTTGTGAGCTGCTGAAGTACTGGGTGGCTGTTTGACTCCTGAACATTTTTATGAAAGTTTTGGTAAAAATGGCCCAACAAATTTGAGAATTTGTATGTACATAGTATTTTCAAGTCAGGTCACGTAAAGTCAGTAGTAACTTTATGCATCCGACTGGCTGGATTTTCAGCATTTGCTCCATGTACGTGAATATAAAAATACGGAGTCGGGAAATATGTACAAATTACGGTAAGGTCCATCCAGTTATACGGTTCCG
>MSTRG.12503.1
CCTCCAAACAGGCGGCATCGTTTTTTGTAGCGAAGTGACTATATGCCTGAACACTTCGATGCATTTTACACGCGGCCAAATTATATTTAAATAAAGATTGATTACGCTGTAGAGCTTTACCACAACCGCTCAGTCAGCAAAATAGTCCCAAATCTGTCTCAATTTAATCCCGTTTGAAACACCCCGGGGACGTTTTTTTTACTATTTTCGAGCACACCGAGAATGGAACGGTCTACGCGCTTTGCTTTGAAATTTCGGTAGGTTCTATCGCATTAC
>MSTRG.17979.1
GAGAACATGAACAGTCTGATTAGCCCCAACAATGAAGCCAACATATACCATTAACACAAGCACGCACACACCATCTGCCATACATATCTTCCCTGGTAATTATTGGCACCACGTCCATCTTGTCCGTCTCATACTCGTTCTCATCAGGTAATTGGACAACTTTGGTTGCACGATCGAATTTATTCAATTTGTTGTTTGCATTCGTTTGACCAGTTGAGAGGCCGTTGAGCTGGAATGTGCATATTGCAAGTAGAAGAACAATGAGAGAACATGGATGTGTCATCATTCAGATTGACTCCTTCAATGCTGATCAATTGTTTGGGTTTCCGTATTCAGTTGACTCGTTGTGCTCTCTAC
>MSTRG.5205.1
GGTCGCTGTGCATCGATCGCAGAATTGTGTCCTCCTTAACATTTCATCCGACCGGAGTAGATCCTGCTTGTGACTTGGCAGTGGTGATTGTGTTGTGGGGTTTGTCGTTGCCGGCATATCCGAAAGTTCAGTTTGCCTGTGGTTTTTATTGCCTTCGTAAACGAGCCAGCGTCCGGCGTCAAACAAGTCCAGTCGCGACCCAATGAGCGTTGTGTTTGAGCCATGCAAGATCTTCGAATTCCATATGGTTCTATCCGACGGGACGAGCTGGAAGTCAAGAATGACAAGGAAG
>MSTRG.13266.1
GTGTCGTTCCCCCTAACCCTTCTGATCGTCAGCACCGGCAAACTTTAGAGCTTCAGGCCGCCAATGGGTCTCGTATATCCACTTTTGGTACTAGGCGTCTCAAGTTAGATCTGGGGTTGCGTCGTTTTTTCCAGTGGACTTTTGTCATTGCTGACGTTTCCCAGCCCATCTTAGGAGTTGATTTTCTGCATCATTTCAACCTTTCGTTACATCCCGCTTCTCGTAAGTTAACCGACCCTGTGACTCATCGTGCTGTTGTTGGATCTGTCTGCTTGGTCAACGTTGTTCGACCGTCCGTAGCTCCTATCGCCAACGATACCTTCGCCAAAATTTTAGCAGAGTTTCCGTCTCTAACC
>MSTRG.2659.1
CCTACAAGAAGTCCTGTTACTGCTGCATATACCAGTCTAAGGCTTACTGAAGAATCCTCACTACAAGACCATCCGATGTCGAACACACCTTGCGAGGGCTCCTAATTAAATAGTAATCGGTCCAGGTTCGGCGATGCCCTCCTACTTCCCATGATGAAGCAGCGAACAAAAGTCGCAGCCATCCCCTGCCCAGAAAGCCCAAAAAGGACACAGAAGAGCCACAATAAACTCAAAAAAAC
>MSTRG.10122.1
TCGGATCTCTTATTGGTCTATATACGCAATTTGCAGAGCCATCTGTAAGTACTATATAAGCGATAGAAGTGAAAGCCTTTTTTGTCTTGTATCGTTCGGTCGACAACAGATGTTTGATCGAGTTAGTGTTCGTCTTGTTTCGCTAGCTAACGGGCAGGCTAGCGTTGTCAAATCGTGCGCTGTATCCGAGTCATACTCATGTGCGAACACAGGTCTAGTGAGACCCAACCAAATACTACTTCATGTGGATACAGTGACCAAGTAC
>MSTRG.4775.1
CCTAATTATATGCCTAACAAACAGAGCAAAAAAGATATGCACCGGAGAGACCACCAAAGAAGAGCTTGTCACGGTGCGTAATATTTTTGTTCAAAACGGATACCCGTAAGGCCTAATCGACCGGATGATGCAGTTAGATACAGAAATTCCAAGGAAAACGGTAGTTGAAAGGAAACCAGTATGTATGTCTCTGCCATTTAAAGGTGACAATTTGGC
>MSTRG.9059.1
AGAACACTATGGAGAGTGTATATTGAGTAAGCGCATACAAGCAACGGCCACCGCGCTTAGCCACAAGCGTCCAGTTAAACAGAAATATGATAAGCAAAAGAACGAAGTTGGTTCTCGCTACACCAGCTTTCAGCCATTGCGCCGTAGGAGGAACGATATCTAGCCTTTAGGGTTCGTAGTATACGCTCAGAGGATACTCTAGAAGACGAACTGGGACTCAAACCAAGAATGGGTATCCGAAGATGATCTTGAAGGGCATAGAACCAGCTGTATCTGCAGAGTCATTTGTTTGCGTCCCAGAGAAGGTGCTATTCAAAGGTGCTACGCACACAACGATCAACGAGATCGCTTAGAGCAATTGTGGACTTGAC
>MSTRG.11197.1
CTCGCTGATATTTACCGTCCGCAAAAATATCACCACAGAGCCCTCACCGAAGGCTCGCAGGCCGAATCTAAGTTTAATCTTTCGTATGTCATGCCAGTAGTGCATTAGTCCGTCGAGGCCATCCAAGTTGAACTCGATCTGAAATATGACATTCAGTCATCCAGGATACTGTTTATATTTTTCAACGAAGTAGATGTGTTGATGCTTGTAGCACTTGCTATACATGATTGACACTAATATTTAACTGCCTAGACCTCTGCAACTTTGGTCGGATGCACTAAGCAGTTCTTTCCTGAGTTTTTTAGAGGCT
>MSTRG.7407.1
CGAAGACTTGTTTGTATGAACTGGCCATTGGCGGTTTCAGTTTCACTTCGGGGACAATGTCGCGCGTCTACGTTGGTCATCTTCCTCCTCGCTGCAACGAGCGGGATATTGAGAGGTTTTTCAAGGGATTCGGACGACTGCGAGACATTGTTCTTAAGAACGGCTATGGATTTGTCGAGTTTGAAAACAAAAAGGACGCGGAGGATGCTGTTTACGAACGTCACGGTCGTGAATTGCACGGGGAGCGCATCATAGTGGAGCATGCTCGATTGCCTCCAGGATCTCGCGGAGGTAGTCGACGATCAGGTGGTCGTGATCGGTACGTTTTATTACGGCTCACAATTTAATTAATTGACAGGAGGTATGCTCCCCCAACGAGGACCGAATACAGAGTTGTGGTTGAAAATCTCTCATCGCGTGTCAGCTGGCAGGATTTGAAAGACCTGATGCGCAAGGCCGGCGACGTCACGTATGCTGACGCTCATAAATCTGCGAGAAACGACGGTATTGTGGAGTTCGCTGCGTATGAAGATATGAAAGAAGCGATTGAGAAGTTCGATGGCTATGAACTTTACGGTCGCCGCTTGAAGGTTTATGAAGATCGCCCGAACAAGCGCTCCCGTTCCGTATCGCGCCGCTCGCGCTCTGCCAGTCGTGAAAGAAAGTCGGCTCGTTCTAGGAGCCGTGATTCATACAGACGACAGAAATCTCGCTCTCCACGTCGTCGTCGTGAGAGGTCTGGTTCAAGTGAGCGAAACCGCTCTCCTTCGCGCGATCGTCGCGACTCTCATAAACGATTCCGTGAAGGGTCGATTGATGGTCGCTCTCGAAGTCCCTCGCACCGCACGGGGTCACACCACTCGAGAGACCGGTCGGCATCTCACCACACGGAGCTCCATTCGATAGTATGTTCAAATTTCCTATGATCCATTATCGTTTCAGGGCGCTGATTCACGCTCACCAAGCCGAAACGGACGGGAAGCAAGCATGAAGGATCCGGTGTCAAGACATTCTCGTTCTCGATCGGTGACCCATTCGCGCTCTAGAAGCAGATCGAGATCCGCTGGGTCAGCAACCCCGGAGCGCTCCCGTTCACGGTCAGCGTCTCATTCCAGGTCGCGGTCCAGATCGCAGCACAGCGGTTCTGGTTCGGAGCGGCATCGGTCTGATCACGAAATGGAAAACAATCGACGTAGCGATTCCGAACAAGATGGGAATGGGAGAGATTCCGACTAGTTGCATTTGAACTATCTTAACATCGTTTGTCTATGCGTATTACAACTTTTCATCAGCTGTGTGATGTTTTGGTGCGTTGAGTTTCTCTGGAATTATGATTGACTATCATCATTATTATCACTATTGTTGTAATGCACTGAGCCTAGAGTGGGGTACGGTGGCAGAACTAAAATTAGCGAAACAGTCAACTGATAAGG
>MSTRG.3970.1
CAGGTTGTCACGTATCAAACGGAAGATAAAATTTTCATCGGAATTGGACCACAAAGACAAGGTATAGTGGTTTCGCATGACCTGGAACACTGGAAAGGTTGGAGCATGTCCACCTTCCGTGACGAAACGGATGGAAAACATCTGCAAAATGCCACATACTTGCCATGGGAGGAAACAGACAAGTTTAATAAAAACTTGGTGGGGAAGAAATGCAGTGCCTACGCGAGTGGTG
>MSTRG.12948.1
ACCAGATTCAGACTATGCTACGGGAACGTAGATGCTCATCCATCTTCTGCCTCTAACGGCCATGTTTCTACTCCGTATAAAAGAACCGATCTGGCTGCCGAAGTATAAACTCGACTTGTGACAGACAATCGGATGTCACGCCTGTGCAACAGATAGCTAAGACGGACACAAAAGGCATGCCATATCTGAACACCTCAATCGGC
>MSTRG.6704.1
CCACCCACCAACCCACCAACCCACCAACCCACCAACCCACCAAGCCAACCCAGCTGACAGAATGGAATAAAACAATTGCAAAACTACAAGTAACAGTGGTATTCGATCAATAGCACATTAAAAGTACATCAAAATTACTATGCCAATTACAATCACATTCAGTAGTGCAGACTCACGCATCTACAACCACATTCCCATTCAACCCTCTAAAAGGAGATCAAAGAAACGGGCAATATCCAACGAGTGTGCTTGTTCCTCACTCAATCACTGACCGACTAACCTCATTGACTGACTGACTGACTGAATGACAATTTGTGAGAAAGAGATAGACACACGGACCGATGAGTGAATGTGGGGCCTCGCAAACACAATAAAAAAAATCATATTCCACGAGCCAGTCGGCGATTAGACTAACAGAGAAAGACGCAGAACGAACAAACGACCGAGTAGGCGTGACAGACAGATGTAAACACGGATAAGGAAAATGTGTACAATTCATGACCCGTTCGTAACATGATGCCTCAAATGGTCCCATTTCGCTCCTCACAAACCCCACGTCCAAATTCGTGCCACATTGGCAAACCCAGCACGAAACAGCAGTCCGAGCACGACCAAACGACAACATTCACATTCGGACCAGACCGAACCGTTTCCAAATCCAGGTAACCATATAGATCAAAACATTGTCAAAATCGAACAAAATCCACCGTGTCACTTAGCAAGACCAACTGACAGTCCTCTCGTACATCTCGTCTGTATTCTCACACAGACTCAAGTTCACCGAACATATGATCCAAATCCAGTGCAAAAAAGCTCTGTTACAAAACAATCCAGCTACGTTTGCACCCATTGCTTTGCTTCTCTGTTTCTGCTCCTCGTCCTCCTCCAAGTAAGAGTATTATTACATCACGACATTTATTCATCTCATCCGACTGTACTCAACTCAACTAAACTGCACCGCATTACACCGGAACTGGGAATTCACTGATTGACACTAATTATCCACATACGACTACCATTTGTTCTACGTCCTGCAAATTTAAAAAGAATAGAGAGACGGAGAAAAACGAAGATCACAAAAAGCGAACATGGGAACACATACGCGCTGCGTGCCGCACAAACCCACCAAAGTAAATCAATACGGAATCGTATAGAACACACGGTAGAACAATTAACAAGCTCCAAGATCTCGTCGTCCACTCACGTCCCTAGTGTAAGAAAACAGCTCAGTAGGTGCAAGACAAAATCCCATCTAGTCCATAATTAACTAGAATCTACAAAAGCAAAATAACAAATCCACCAACCTATCCTCAATATAATCACGCACTAAACCTCCCATCCACCACCAAAACACAATACAAAACTCGACCATATCAAACAAAAATCGCATGCTCACCCCATCGCCTCGGTCCGATCATTACACATTTACTTGATCAAATCTTATGCATCCCAGACAACAATAGCCAACAGTCGTCCATACTACTTCCCCTACTCATATTCATCAACCACGGACAAATACCGAAAACCGCGATAACAAACAATTCACATCATTTACGTAATCATTATCGCTGTCCTGTCCCCGTCGTAGTCGTAGTCGTAGTCGCACTCCAAGTCGCAGTCGAACTCGAAGTCGCAGTCGCAGTCGCAGTCGCACTCGAAGTCGAAGTCGCAGTCAATGCAGATGCAGATGCAGACGCAGATGCAGACGCAGATACAGATACAGACACAGATACAGATTTACAGTTGCTGACCGTGTACATGTACACGCAATGCTTCGTCGTCATGCCCATTATTAGCTTCAAACACACGGACCAGCTCCATCACACTGCTTCGAAAACCAACCAATCATGACAGGAACCGGAACAGAAACACATGCCACGAAGGATAACAGTGATACGCATCATCGCGAACATCACCCCACAAACAACGACAACACGACCATCAGTGATCCACGTATACTATACCGCCCCTTCATTACCATCAACCCGAACACAACTACAGAAGTACCTACATGGACCAACACACAGTTATCACATACGAATGTATGTACATATGAATGTACATATGCATTAGAAAATCCTATATGCTCCACACGCTCATCAGATTTTCGTTACTCACATCAACTATGAGTCACACCACGT
>MSTRG.7605.1
TTTCACTTTTCCATCTATAAATAATGATTCTGTTGCACACACTGCTAATCACCATAAAGCTTACTTTTTGTGAAGGTGGTCGCAGCCAAAAAAGTTGACTCCCACTCCTCTGGTATGTACGTGTTATCCCTCATCGTGTTCTCACAACCACCCACATTTAGAAATCCAGTGTGCATTATCTAACAGCGGTAGAGGTTGTAGCAGCTGTGACTTGTTGCTCCTCAACTGCTGCCGATGAGGCCTCCGATTCTTCAGGACTGTCGATGTCATCAATTAAATCATCGGACTCGTTG
>MSTRG.2784.1
CACACCACACTCAACGTTTTCTCCCCTTTCCATTCCCTTCCCACTTTCTGTTCCATTTTCACATCCCACGGATTCTTCGGTCAACCGTGCCTGCTGTAGTGCCACTGATGGGAATCCTGGCTATGTTCTGTCTTATCCTTCTTCGAATTGCTTCCGAGTCTTACCGAGCCCGCTATCACCTGCCTCGTTTTCAATGCACATTCAAACTATCCATGTTCAAGGTGCGAACCCTGATGCGTGTAGGACAGCTGGTGGGTTTAGCTCGTACGCCTAAATCCCTTGCCATCGATGTATGTTGCATTCAAGAGACTCGCATTCAAGACTCCAGTTCCGTAATTTGATTGATGCCCCCATCTAATCGTTCCATGAAGTTTCAC
>MSTRG.11641.2
CTTGGTTGGCGGTTTCCACGTTGCTCCGCGGGGCGATTATTGCCGTGGTCCACGCTGTGGGTGACGAGTTCTAAGTCGGACGCTATCTTCCGCAGAATATTTCCGATTTCGTGGTGGGTGCATAACTGGTGTGCATGCCATCGAAGGAATTCTGGATGCTCGATTGGCCGTGGCCATTACCTGTCCTGTGCGAACTGAACTGAACTGGGAACTAGACAGGGGAGAAAGTTGAAGTTTGCTATTTTGATTTCCGGAAGGCATTTGACTTAGTAAATCACAGGCTGTGGGCAAGATAGCTGAAAGAACTCAGGTCGGGTCCGTTGATAGCGAGGTTGGTCGTCAGAGGACCAGCAGTTTCAGACTGGAGCAGGTGGAGTTTTTTTCCAGCGTGGAAAGATTGCATAGCGGTTTACCGCGGGGATTTGAACTGGGCCCTCTGCTGTTCGTCCTGTTGATTAATGGCCTATCGAGTTAACTTGAGGATAACTGCTACAGATTTGCGGCCGATATCAAACTGCTTGGTACGGTTGCAAATGGCACTGTACAGAGAGATCTCGGTGGCTTTTATACCTGGTCGGTGGCGTGAGATCTCCCTCTCGACCTAAACAAATGCCAACACCTCATTGATGGGAGACAGTCGCAGC
>MSTRG.8962.1
GAACAATTGATAACAATCAAACGATGCGGTTCTTCGTATTAGCCGTCCTCACGGTCGGAGTGTTCGCCTCGAATGACGATTTGTGGCATCAATGGAAACGAATATACAATAAAGAATATAATGGGGCTGACGATGAGCACAGACGAAATATTTGGGGGAAAAATGTGAAACATATCCAAGAACACAACCTACGTCACGATCTCGGCCTCGTCACCTACAAGTTGGGATTGAACCAATTCACTGATTTGACATTCGAGGAATTCAAGGCCAAATATCTAATAGAAATCCCACGCTCGTCTGAGTTACTCTCACGCGGTATCCCGTATAAGGCGAACAAGCTTGCCGTACCCGAGAGCATTGACTGGCGTGACTATTATTATGTGACTGAGGTGAAAAATCAGGGACAATGTGGTTCCTGTTGGGCTTTCTCAACAACCGGTGCTGTGGAGGGACAGTTTAGGAAGAACGAAAGAGCTAGTGCTTCATTCTCTGAGCAACAACTGGTCGATTGTACCCGTGATTTTGGCAATTATGGTTGCGGTGGAGGATATATGGAAAACGCTTATGAATATTTGAAACACAACGGATTGGAAACTGAGTCCTATTATCCATACCAGGCTGTGGAAGGTCCGTGTCAATACGATGGGCGGTTGGCATATGCCAAAGTGACTGGCTACTATACTGTGCATTCTGGCGATGAGATAGAATTAAAGAATTTGGTCGGTACCGAAGGACCTGCGGCGGTCGCTTTGGATGCGGATTCTGACTTCATGATGTACCAGAGTGGTATTTATCAGAGCCAAACTTGTTTACCGGATCGCTTGACTCATGCAGTCTTGGCTGTCGGTTATGGATCACAAGATGGTACTGACTATTGGATTGTGAAAAATAGTTGGGGAACGTGGTGGGGTGAGGACGGTTACATTCGGTTTGCCAGGAACCGAGGTAATATGTGTGGAATTGCTTCTCTGGCCAGTGTCCCGATGGTGGCACGATTTCCGTGATAATTTGCTGTCATTATGAAAACGCAATGAACAATAAATCTCACTCGGTCTTGCA
>MSTRG.12314.1
GGAACGGGCTCACCAATTTTGGTCGAACGCACGACTTGTGGACTCAATTCCCGTCCAGCGAATAAAGACGCAGAACGACAGCGATTGATGGTTTTTGTACTTGTATTGATTGCCCTGTATGAATTACAGGAGAAGGGAGGCTGATCTAGCTAATCACCAGAGCTGAGGAGCTGGAGCGCGCCTTGCCGTTTTGACGTAGTGTGACGAAGGTTCTTCTTCTTTTTCACGTGTTCTTATTTTCACACCGGTGGACTTAAACAAAGCGCGCCTAAGCTCTAAGCTCGCAATTGTATTTTATTGAATTTGGTGTCTGCGAAGCCGCTACACTATCTTCAAGAAAAAGCTAGACCTCTACCTGGGTCTCTCTCAATAATTCCCTTTATCAAAAAAAACTAACAAAATAGATGTCTTTTATCGCATATATGTTCATGGATGCCGCACCCCACTCAGCTTAAGACACTGTCCACAGTGTGACACTGCATGAGGTTATGTGTATCTTGTTTTCGAAGCCACCCCCGCCCCCCCCCTGCTTCTTCTTACTCTCGTTTCAGCTCGGTGAATCCGACAGAAGATCAAAGATTTCCTCAAGAACCGGGACAATCGGGCTCAAAGCCTCGAACCCGTGTAGTACTTCAAGGCTTGAAAACGACTGCACTGAACTGAATGAATGCCCGGCAAATTCGAGTTTGAAGGTCAGGTGGTCAAGTCGCCCAGAGCGGGGTGGAGTCGGGTGGGGGGGTAGGTTCCGACCTGGATATTTTTGAATTGGCGCGTAATCCTGGAATTCTGTAGCGCCAATTTTGAAACACAAGAAATTGATCTGCCAAGCTTATTTTTAAATACGACTCGCTGGGTTTTAAGTGACTTACTTGGTATATTTATGAAGAGAAAAAAAGGGCGGTTTTTCCTTGGTAGAAACATCCCGATCAACGGAATGGTCATCATTGTTGTATAGCGGACTCTAAAATTGAAGTGGGATGTCGATTCGTATCTAGCAATGGCAAAAAAAAGTGAAATATTTTGAAAACGTTGAACTGTTTCTTAATTATTATTTGGGAAAGTGGTCCTCACTTGTCATTGTCCCAAAATCTCTATTTTGTGTGAAAAACGTGCCCTTAGTGGGGGTGCGCTTTCCGAAGGACCACTGGGCAATGTGATTTAACCCAGTGAAGTTTGGCTAAAAGAATGACTGCCAGAATACCTAAACTGTGTTTTTCCACCTGCGTGCACACCATTGGCGTAATGAGTTACGTAAGTGATTGGTGTGTAAGGTTGATTGGACCTTACTTCGCGG
>MSTRG.6494.1
CATCAACGTTGCCTGTCCATTTCCACAAAGTTTCCTCATGTCCCCTCGTTTCATGATGAACTCCCTCTATTAGAATCGGGAATATCCATCGTTCCGGGCCAACTTCATCTCCATAGAGAGCCGCTCTCTTCATATTCACCAAAGTTCACGGTTGTACTCCCATTCATTTCTTTAACCTCTCCATGTCCATAACTTATTCCGTGCATAGAACCTGCAATAGGCCTCAGTTACCCATATCTTGCATTATTATGACTTATAACGCATCCCTAGCGCTATATTTTCACGATATATTTTGTATTTTCACGGACCACTACCAACCAGTCGAATCCGAAACCAAACCGTATTTGCCGC
>MSTRG.3040.1
GTCAGTGTAATCCAGATCACATAACTTTTCACTATTTTCCAGTTCGATATTCAGATTCTGAAGATCTTGCAGACCATTTTCTATTATTTGATCGATGACGAAGTTAACAGGAATGGTGACATGGAACACCCTAGTCAAACACCGCTGGTCGTTTCAAATGGACTGGATTGGCCACCATTTACGCTGCCAGAAGTATGAGAATACAGTGATCTCAGTAGATTCATTTTCGGTGAAGAGGCCTGGATAGCGCTGTTCGGTCGACTGAATCAAAGACGCCCATCAAGTCGATGGAAGCCATTGGTAGAATTTTATTGCTCAATAACACAGCGTAGTCGAAATCGTTGGTAGGTTGTCGACGTTTCGGTCACCACGGGTAACCTTTTTCAAGACTGGTTTTACAACCGAATG
>MSTRG.13878.1
TGATGGCCAAACTGGTTTCAAACCCGGTCAGTCTGTGCAGATCTTAGGTTATTGATACATTTTCCGGGGACCCCGACTATTCGTTTTTCTTGATCTGAAAACGGGTTTAAACTCAATTGTCCCTCTCATTGAACGGTGTACTAAGTTTATGAATTACTATTTTTTGGTCTTCATTTATGAATAGACGAAGTATAGCTTGCACCATTGTTTCACTCGAATCAGTCACATGAATTGGTGGTGTTCATTGATATCCTCTGCCGACTTTTTTTTAACTCTAGCGCCTGAGATTGTTCAAGGAACATCCGTATCCTCTTCATATGGTAAACTACGACATTCACTATGAGGACAATAAAGCAATACTGAATGAG
>MSTRG.16016.26
CCCGTCTAAAAATAATCGAAACGGTCTTTTGCTCACCTGTTCTGCACCTTATTCGAAGTGTTGTTTTATCGCACTCCTGCTTCCGTTTCCGTCACGGCACACACAGTTTGCTGTCAACCGCGTCGCCAGTCGCTCCTCTGAGAATGGCTCCAGTCAAGGAACATATTAACATTGTCGTTATCGGTCACGTCGACAGTGGGAAGTCGACTACTACTGGTCATTTGATTTACAAATGCGGTGGTATCGAAAAGCGTGCCATTGAGAAATTCGAGAAGGAAGCCGCTGAGATGGGCAAAGGTTCCTTCAAATACGCTTGGGTGTTGGACAAGCTAAAGGCAGAACGCGAGCGTGGTATCACGATTGACATTGCCCTGTGGAAATTCGAAACCGACAAGAAGTTCGTGACCGTCATTGATGCCCCGGGACATCGTGATTTTATCAAAAACATGATCACTGGCACATCTCAAGCTGATTGCGCTGTTCTGATCGTAGCGGCTGGCACGGGAGAGTTTGAAGCCGGTATCTCCAAAGATGGTCAGACAAGAGAGCACGCGCTTCTGGCGTACACTCTTGGTGTGAAACAACTGATTGTCGCGGTGAATAAAATGGATAGCACGCAGCCACCTTACAGCGAGACTCGATTTGAGGATATTAAGAAGGAGGTTACGGGCTATGTGAAGAAAGTGGGTTTCGACACGAAGACCGTCCCGTTCATTCCCATCTCGGGTTGGGTTGGTGATAACATGTTGGAAAAAAGTGATAAGATGCCGTGGTTCAAGGGTTGGGTGACCGAACGCAAGGACGTTAAGAAAACCGGTTTCACTTTGTACGACGCCCTGGACTCGATCGACCCTCCTGAGCGACCAACAAACAAACCCCTACGATTGCCACTGCAAGATGTCTACAAAATCGATGGTATCGGCACTGTCTCCGTTGGTCGTATTGAAACCGGTATTCTAAAGCCCGGAATGGTTGTCACATTTGCCCCCACCAACCTTTCAACAGAAGTTAAGTCCGTTGAGATGCATCATGAAGCCCTTGCCGAAGCCCTCCCTGGTGACAATGTTGGTTTTAACGTAAAGAACATCTCCGTGAAGGATGTCCGCCGCGGTTTCGTTGCTGGTGATTCCAAGAACGATCCACCTAAATGTGCCGAATCTTTCAACGCGCAGGTTATTGTTTTGAATCATCCTGGGGAAATCAAGGCCGGTTATGCTCCCGTTCTCGATTGCCACACAGCGCACATTGCTTGCAAGTTCAGCGAACTCCTCCAAAAGGTTGATCGTCGTTCAGGTAAAGTAATGGAAGAAAATCCCAGCATGATCAAATCCGGAGATGCTGCCATCGTGGTCATGGTGCCTAGCAAGCCTATGTGCGTGGAGACCTTCTCTGAGTACCCCCCACTTGGTCGGTTCGCTGTGCGTGACATGAAACAAACGGTTGCCGTTGGTGTTGTGAAATCAGTATCGAAGAAGTCTGAAGCGGCGAAGGCCACCAAATCAGCACAGAAAGTTGCCAAGAAGAAATAAAAGTTTGTGTAACTGCGCATCTTAATAAACCTAGATGGAAATA
>MSTRG.17797.1
AGCTTGGTACCGCACCAATGCTGACTGCCAATGTGACTTGGCTGTCCGCCAAAGATGGGTTGACATATTCCCTCACAATGGGGTGGTACCAGTCGATCAAAACGTTGACATCGCTGCTTGCCTCCGTCAGTCCCCCACACCTGTCTGGCTGGAGGCCTCGAGATCAGCAACGTGCTTAGTTGGAAACCTTGTCAGATATGACTCGGAGTCGTAGTCTGGTGGGTATGTTGTGAACGTTTGTTCTAATTTCTGTAGAGCCTATTTTCCATATACAGTAGATTTATTATTTGATTCATTTTCCACTTGGCACCAAACCTCAACAACAGACTGTGATTTGTTT
>MSTRG.13153.1
CTCCTAGTGACCTGAAATCTCAACGACGGGTGCTTGGCATGTTTGCTTATTATTCTTAGTGGATACCTTGACTCCTAGTGAAAAGCATCATTCGGCTATCGAGAAGAAAGCTTGTGCAATTGTCGAAGCCATCCGAAAATGGCGCCATTATCTCCCGGGTACTCATTTCAAGCTAATTACCAATCAAACACTCGTTACCTTCATGTATGACGGAAAGCAGTCAAGCAAAATCAAGAATGATAAGATCCAGATGTGGCGGC
>MSTRG.8588.1
ATAGCAGATGCATTGGATAAACGGCCAGTGTGGAGGTATAATTTGATGGTGGGATGCCGACACTGTCAGTAACAAGAAAAAAGACCAACAAATCCGACGGATGGAGGGACGGATTTCAAGAGTGGTGATGGAAGAAACAGCCAGCGGTGAGGCGGTAAATGTTCAGCGGTTTATTCTCATTGATACAGTGTGCAGGAGCGATACTAGAGTGGAGGGTAGATGAGTGACTTGATGACTGTTCTGGTAGGCAGAACACACGGCTACGGTAGGGCGACAGCTACAAGACAAAAGAGTCTTGTAAGAGAAACGAGAACGGGCCATCGGATTCAGAACAAAAGGAAACAGTCGACAGAGAAGGCAGTAGAAATTAAATTTGAACGTCAGAAGGTCACATAGCTCAGTAACGAGCTAAGTAGGCTTTACAGTTCAGGTACGTAATCAAGTACGACAGAAATGGAAGCGAAATGCCCAGGAATTGAGATACGATCGACAAGGTCGCAAGGGAGAGTATGCTGACAAGAAACTACTGAAAAAATGCACAGATGAAAGATTGTAACCTTGATGGCATGATGCCAGCGGAGGCGGTCACAAAAAAAGTTTACACCAGATCGGAATGATAGCGGGTGCGATTTCAAATGCGGTGGTGGTTGAACTAGCGAGAGGAGAGCAGGTAGGCATCGAGCAGATTATCCACGTTATTGCAGGTGTGTTATGAAGTAACAACGAG
>MSTRG.17558.1
TTACCATGTCTACTATTTGTTATTTGTTTTAAGCCCAAACAAGTACACGCTTCCAAGAAATAAGTTCTTCGTAAGCTAGTTCTTTCATTGATGGACTGCAAAGTTGAGCGCTTTTACAATTAACTGATTAGTTCCATTTTGGATTAAACTTTTCTCTCCTGACTATTTCATAAACAAATAAGAAAACGTGACTGAGAGACGGTGCACGGTTTTTTCAACAGCTCGCGTCGTTAAATTTCATCCGGATGGAACACCGGGGACTAGCGTGACCTCGGTCATTCTCACCCACTAATTGACTGCACCGGATTGTAGAGCGTCGTCCCTTAACCGAATTCCAGTTACACACGGATCAATGGTGCATGACAGTGTTGTGACTATCGTTCGACGGTGTCATGTAGTGCCATCGACTACCTCCAAGAAGG
>MSTRG.3876.1
TTGGTGATGGCATTGAGTTTTCTGTAGTCTACGCACAGACGAAGTTTTCCGTCTTTCTTTTTAACTAACACCACTGGAGACGACCAAGGGGAGTGGGATGGTTGAATAACGTCGTTCTTCAGCATTTCCTCGATTATATGCTGTACCTCCGCTTGATAATGAATTGGAATCCGTCTGGGGGCTATTTTCATGGGTTTTGCGTCTCCCGTGTCAATTCGGTGTTTAACTAAATCCGTCCGGCCTAATCTCTCGTCTCCCCATAAGAACGTATCGGAGAATTTCCCAAGAAGATTCAACAACGGTTTATTACTTTTGGCTGTGTCATTATCATCTAGGAGCGCGGCGAACCGTGTTGCGTGGTCTTTCGTTGCCGGTATCGTTGCACAACTGTGTGTGTTGCTCCCGTTCCGGCCGAGGGCTTCACTGTTTCCGTTCCTCAGGTATAGCCTCTTCTGTGGAATGTCGATTACGCACCCGAAATTCACTAGAACGTCTTTTCCAATGATCACGTCGTAGGGGATTCCCCCGACTACTATTAGGGGCTGCTTCTTAACGACGCCGTCAATTAACTGTTCTAGCACCCGGCGTTCCCGCTCTTCCTTGGTCTCGTCGGGATAAGCCCGCTGACTCAGCCATTTCAGCACGCGACCGAAGGATCGTACGTCTTCATCCGCTCGTTGCCCCCTCCCGTGGAACTCCTGCCGATATTGTGAAGGGTGCCCGGGGGCGTCCAAGAGTCTCCGAATCTGTTTGAAAGCAGAATCCAGGTCACCACTGTTAAAAACGTCTGCTTCATTGACGATGTCATAAGCCTCTCCATCTAGCAGCCCCATGACAATATCTTCTTGTCTCTCTTCAGCGAACCATCGGAGGTATCGCCGCACTTGGCTCTCCCATCGATTATAGTTTCCATTCAGGTGAAATTTCTCAGGCGCTCCCGGGGTAGGAATCTGCTGAGTTCTGATTATTCTGCACTCCGTCAACGCACGGGAAAGTTCTTGGACAGATGGACTCCCAAGCTGGTCCTTGGGTGGCGAGCGAGCTGTCCCCTCTTCTCGATTATCCGATTCAGCTAGCTTTTTCGGCATCTTCGATCCCGGGTCGCGGCACCAAATTTTGTAACAGTCAGCCAAGGGCGAAAAGACGAACTTCAGTAATGTAAGGATTTATCTGAAATATGTGGCACACTGTCATTAATGTAAAAATACAAATATGAACACATTACGAATCAGTCCTCTTGAATTGTTGCCCCGTCTTCCAGATTGGTGGTTTCTTCACCTTCTTCCAGTTTCCCCTTTGTTTGTACAAGGTTGATACGAC
>MSTRG.8043.1
CGACAATCAGGAATTTATGCATAATTGCAGTAGTAACAGTTAAACCTAAAACGCCATCACCGGGTAAAAGGGCATACGTACCTAGCCGCAATCTGGTAGACAACAGACCGCTGTCACCTAGCTCGTTATCGAACATGGCCTATTAGAGCCGTATGTGGATTCTTGCTTAAAGTCAGTTCTCCCGGAAAGTGCAGTGGATCTTTATGGTCCTGGGGTAAGCCTTGTTCGCCGTACTGATGCGTAAGAATGAAATAAAAATACCAGCTACAAACATGCTCCATAAGCCCTAAAACTGATCTCTAGTTCATGAAGCCACCAAACCTAGGCGCAGTACTGCCGATACGCTACTCCCCCCATACTTGAGTGATTATGCGAACACATGAATGATAAAACACCGACAGTGTATGCGTTTCATTTGTAACGACCAGGGGTTTGGAGTTGTCTACTACTGAGACTTGTCTAACAGTGCTTACTTCACATTGGACGGAAATAGAGATGTAAGGTCAGCGTCAAACACGGTTGGGGTAAATACAAGCAAAACGTCCCCTCTGTGTGCGTGCACAGCACTTGATATCCGACCATCAAGTGGAATCTAACTATACACAACAAAACTTGTCAAATTCGGCTGATGCTCTTCCTGACTGAATACGAACTAGTGTTGGGTCACCCCAGTACTGCAGCTTCTAAACTCTCAGCGTGCAAAAAGTAATTCAGACATTGATGGATTACGTTACTCATATCGTCGTTTTAAGATCACAGTTTTCCCGAAGCTCAAGATAGCGAGCAATTTGGCTGACTAGTCATCCATACTCGGGTCCATCCTACG
>MSTRG.16489.1
CTCGGTTGACAGTCGGTTGTGAGCAAAGAGGTGTAGAGGTTCGTGCAAAGTAAGCATACGCCGCCCCGAGAGTCGCAAGTCGTTTGTCACCTCGGCTTACGCCCACACAAATTGTAGCCAGATGCAATCGAACATGTCTTCCATCAAAATTTACACAATCTCCGACGTAAAGCTAAATGGAGTAATTCGTATTTTTATTTCGAGTCATAGATGCTACAGTCGGCCGGATATTCTCGAACGAGGGGCATTTG
>MSTRG.146.2
GTTCGCGCGGCAAATACGGTTCAGTTTCGAATCCGGGTTGCATGGTGGTTGCTCGTGGGAATGCGAAATATGTCGTGAAAATATAGCGCTAAAGATGCGTTATAAACCAATATGGTGCAAGCTGTGGATAACGGAGGCCTGTTGGGGTTCCATGAACGGAATAAGTTATGAACATGAAGAGATGAAAGAAATGAATGGGAGTACACTCGTGAACTTTGGTGAATATGAGGAGAACGGCTCACTATGAAGACGACGATGGCCCGGAATGGCGGATATTCCCGGTCTCAATAAATGGAGTGCATCATGAAACGGGGAGACATGAACAAACTGCGTGTAAGTCGACTAGGAAACGTTGATGAATGTGAAGGAAACAGCAATCCATATAAAAGAAAAAAAGGAGTGCAACTTGAAGGCCTTGAATTAGTGAGGAATCAATTTCAAGCCGGGTAACGATCAAAAGAAAAGTGAAATCTTGCAAAAGAAAACAGTGAAAAACCTCCGCGTAGGCTCGCGCCTTATTGTTCTGTTACGCAGACAAAATTATATTGACTTATTGATTCTCAGTGATATTCGGCGTCATTATTGTAAACCAC
>MSTRG.4121.1
GCACTATATTTTACTTTATCATTTTTTAGCCGGAATGGTGGAACGAATGACATCAGATTTGGGTGGGTGGGTGGGTGGAGAAGGGTTCCGCGAGTCAGAGTGAATGGGTGCTCACGTTTGTGTGCTTGGAAAACAAATTGGTTGGACTTCTCGGGCAGTGGTCCAGAGAGCGTCAATTGATTAAAAGATAAATGTGTGATTATCCGGGGCCCTTTGGCGAGGGGTAGGCAGTTTGCCTAGTACACGACTTTCGTCGAGGTTGGGCTGTTTATAAACATGCATGATGTTAGGTAGAGTGATTTGGATAGAAGGGAAAACAAAAAATAGAACCGGATTTTTCAGCTTGGATCCCAACGATGAGAGGAGGAAACTAAAGCAGATGAGAGAATGAGAAGATAACAAGCCCAGGGGATAAAACGATGCACAAATTTAAAATCATGGTAAATGACGAACACAACCCGACAGCCCAAAGTGATCTCCATAAAAGTAGGGAAGAGTGATATGAAAAAATACACATGAAAAGCACAACCTAGACAACACTATTTAAAAAAACTTTCATGGGGTAGGGGATGGAGATTGGATTTGTCGAAATGAGAAAATTTGTCGTTGGTTTTAAGTGTGTTGTTCAATTATTCTGGGTCAGCTGACCACATGAACATGCACTATCACTGTCTCAGGAGATAAACCATACAAATTGGGGTGTATCACAAATAGAAAATGTATTAAATGGAGGATATCATCGCCGCTCGTTGGAATCAGAGAAAATTAGTGAGCAATTCCGATTCGAAATAGACTGACAGGAACAAGAAAGATTACTCCATGCAGGCAAGCAACTGACTTGGAACAAGATGCAGGCAGATCAGAATGGGCAAAAGAGAAATCAGCTATTCGATAAGACCTATTCGGAACGTTCGGATGGCCAACACTGAAGTTGGTGGACGCGG
>MSTRG.16953.1
TTCCATCTCTGTATTTGCATACGAGCACTACTATGCACGAATCCCACCACAATGGGATGGAACTTGCGGATAAGTGAAGCTAATCATGCTAATTCGAATTGAATACATTTGTGTACAATCTGTGATAACAGTGTGATCCAACTGTTTAGACAATGTGTGTATGTGTATGCGGAAGTACGGCGCGATCGGTTATATGCACATTCAGAGATATCCATTATCCCA
>MSTRG.8910.1
TAGCTATCATTGCACAAAATGAGACGACACCGCCGTAAGCAAGTGTCACTTCCTGGGTGCTCGAGAACTACCATCTGGCGACGTCAAAAGGCTTCATTCAGAGCCGCTTATGCCACAATGGAATCTTTGAAGGCCTCGGATATTGACAATTGGTTAAACGCTGTAAATGATGATTTGGTGAGGATGTCATCATCCGGGGCAATAAATGCGGACTGCGATGGTCATCCGCCACCGGTCAACTCAAAGGCATATAAAGTGAAGGTCCATAAAGCCGCCGATGACTATCAACAGGCTGTGAAGTTGCAGCGAATACTAGAGGATACGTCCGACTTACCATCCACGGATGCGACGCTGCCCATGGAACGTTATGGGAAACGACCACATAAACCCGTATTTTTTTCGGAATGTGACAGTGATGATCTGGAGCCGTCAGCACGGGCCAGTAAGAAACTATGGTCTCCCGAGCCACCTTGTTTAGAAGACCAGTCAATTTGCCTTCCGCGTACCCCGTTGAAGTCACTGGACCCAAACCATAATGTGCCAGCAACCATAGCTTGTCCATCCTTCGGGAGACCTTGGACTTCCACCCCAACGGTGAGTCCCATGGCATCAACAAGCCGTACGGTGGAGGAAAGGCCATCCGCTTCCAAATCTCGTGAGAAGCCCAGTCCTCTTAACAAGGAGGCCAATTACGGTGAGAGCATTATGTGTAATAGCAGCTTCACTAAATACTTATTAACTCACGCCAGCTTTCTTAGCTTCAATCAAGAAAGATACTTCGGAGTTGAAGTGCCAAATCGCCGAATTGCAGAGGAAAAATGCGAATTCGACGTCAAAGATCGTGTCCCAATGGGGGATCCCCGTAGACAGTGTTGATGACCTCGCGTCTCTGAATGAACGCTTGAAAAATGACAGCTACTACGAGCAAGTGAATGTTTCCGGTACCAATTTTGGAGATTGCACAAGGGATATGATGCGTCAGCTAATGACGATAAAAGTTCTCGCGCAGGTAAACATGAAGGGTGCACACGGAAGACCGGCCTTGGCGGGAACAAAAGTTTGTTCTCTTGTGATAGAGGCTGTGTGCCGGAAGAACTATCCTGGAGCCACAACGCAGCTCATCCGAGAGAAAATGCGTCGTTGCTTACAAAAGAGTAGAGCTAGTCATCAAGAGAGTCGGTATGAACTGTATCGCGACGTCGGCACTCAGTGCAATACGTACGACGCATTGGAAAACAGCAATTCCAGCGAACAGTTCTCATGCGACTAACGAGTACGAACGAAAAAACTCGGTAGATATTGTAAATCCCTTCTACCACTGTACAATTTACCCATCAATCCATGTTTCTTGCGTCAGAAGTATGGTCCTTTTTCTTCTGAAATCAGTAATGGAAATGCAGCTCGTAGTTACTGGCAAGGAAGTGATTTCGAAAGTGGTAAAGGTACCTTGGGAAGTGAGAAATGAGAGCGATGAAATGGGACGTTTCCGTTTAGTATCGTTCGTTCTGGGGTCGTTTGTGTAGTGCTATAAAAATAGGTACGGGAAATTGAGTTTATATTGTAA
>MSTRG.18120.1
GGCAAAAAAGGAAGTCGAATCATTGCCTAGTTTAATGCAGCGACAGAGTCCCAAACAGCAAGCGGTAAAGAGAGGAGGGGGTACGATTTCCAGTTCAGTTGGAACATCTAAACAATAAACTGCGTGCGGTAATTTTGATTACTGCGTCTCTGCAAGAATCTTGATAGAAATTCGAAACTCCAAGGGAATGGAAAATACGAACAGAACTACAAACAATAGTATCAAGTGGATAAACAAAACTTGTGGATAGGAGAGCGCTAAAGATAGAGATACCGAGCCATTTCCTCCAATGTATCTAACCAGCGAGTGGGCTATTTCTTGCACCGCAGTCCGGGG
>MSTRG.8336.1
GTCGGCGGTGTGTGTGACGCGTTTCAAGAAGTCGGCGAAGAGTAAAAATCTGGTCGATGCATCCTCGACCTGGGCGGAATCCAGCCTGCTGTTCGCGGACATTCCTCTCGCGAGCCGGTGTAAGACGATGCAGCAAAATCGAAGCTAATACTTTGGTGACTATCGGAACTAAGCTAATCCCACGATGATTACTGCAGTCATTGCGTATTCCCTTCTTGAAGATGGGAACAATCAATGACTC
>MSTRG.10865.1
CTTCTGCAAGGGGTAGGAAAGTTGAAACAAGCGTAACATCGACTAGACTGTACAACGAGTCTCAAGCCTTCAATAATAGAGCTGTGTAGTCCGGGAGATCAGCAGGTCATCAAAATTAGTTTGTCGTCCAATTCAGTCAGCTGAATTCAAACACGTTAGATTTGGGTAGCAAGTACAACAGGACGATGTCGACAAAGTAGATGAATTAGGAGGTCTTGAGCGCAGAAGGTATCGGAGAGGGGCACCAGGCTGGAGGCTTCCAAAGGGAGGTTAGTGGGTAGTGATAATTAC
>MSTRG.733.1
AGATATACGCACTTTATTGTTTCGCTGCTTTTTATCATTTCCCGGTGATTGCCTTGATTTTTCAAGCATATAAGCACCCAAATGTAGCACTACAAATGAGTACCTTTCTTTTTTTCGACAACTCGAGCATGCTTCTTCATGAAACACCGTCACTGACGTTTTTCGCTTTTTGTTTGTTTTACTGAGGTGCGCCATTCTGTCACGTGATCCGTCGAAGGTTACACGCTAGCAGTAAGTCGTCCTGTACCGAGTCTTCACTTTCGTCAATAACGACGTTTTGTGTCACGTTTATGCTGTTATTTCAGTCAATGAATATCGCCTACATGTTTAATGTCTACTGCATTGTCCGTCTATTCCTTATTAGCTCATTATTGACTAAATAACGGAATGGCTGTATTCGTTGTCATGTTTGATGGAAGATACTAAGTTTTTCACGTGACTATCAGATTTTTACAATTATTCACGAGATACGCTTTATGTACTGCTATATGCCCTTTAAATTCGAACCATATCTAGTAGCTATCATTGCACAAAATGAGACGACACCGCCGTAAGCAAGTGTCACTTCCTGGGTGCTCGAGAACTACCATCTGGCGACGTCAAAAGGCTTCAGTCAGAGCCGCTTATGCCACAGTGGAATCTTTGAATGCCTCGGACATTGACAATTGGTTAAACGCTGTAAATGGTAATGATTTCCACGCTTTGTGAACCTTAATGGCCATATAAACCAGATGATTTGGTGAGGATGTCATCATCCGAGGCAATAAATGCAGACTGCGAGGTTGAGCCTAATGCTCTCCATCAGCCGACCGATGTCGGTGCACCGGACATTTCTACAAGCTTTTATGGGTATTCTATTCAAATTATTCTTCTAGTAAGATATTAAGGAACGCTGGAGATGATGCACAAGACTTACAAGCCAGTGAAGACGATGAGAACTCGTGGTTTGCACATACTTTTCACGCCTCAGGTAACTTGACCGCTTAAAGCCTAGACCTTTATTAAAAGACGGCATCCCAGAAATCACTGCGGAGAGCACAAATGTGAAGGAAGACGGTTCGTTGTTGTGTCTACTTACTCCACCCATTAATTCAGACTTAATTCCAGGACCTTCGGCACGTTCTGTTGCACGACAGGCAGCCGTACAAATGCGTCTCTCAATGGCGAATGTGAGAACCATGCTTCGTGTATTCAGGCAGGTTCTCCCGGATTTGCCGACAGATCCACGAACGTTGTTGGGATCACCACGTCAAACCCCAAAGAAGTCCGTAGGTAACGGTAAATACGTGCATTTTGGGCTCGACGAATGTTTGCAGCGTGCAATGGATTCCAGTGCAATGCAAACTACCGATGAGATAGCTATTCAGTTGCATGTAGACGGTCTGACTTTGTTTCGTGGGTCATCTCAGCAGCTGTGGCCTATTCTAGGCCGTGTGCTCAAACCGTTGTCACGGGTGTTTATGGTGGGTCTCTACTGTGGGATGACGAAACCCGCAAATGTGATGGAATACTTGGATGACTGCGTTCGAGAACTGAAATCTCTGCTCACTCAGGGCATTTATGTTCGAAGTGCATGCAGACGTTTCCGTGTAGTTTTGTCCAGCGTTATAGCTGATGCCCCAGCTAAAGCCTTGATAAAACAAATAAAGTATCATAGTGGCTATTTCAGTTGCCCACGGTGTACCCAACGAGGCAGTAGCATTGGTAGACGACTGGTGTTCTTAGGCAACCCAGGAAAATCAAGGACTGACGTTGACTACCGTTGCCGAAGACAACCGGACCACCACACCGGGGATTCGCCCTTCGAGAGTTTGTCAATTGATATGATAAACACGTTCCCAACGGACTACATGCACATGTT
>MSTRG.7431.1
TGATAATGGTTTGCTCGGCAAATACGGTCCGGTTTCGAATTCGAGTCGGTTAGTGGTGGCCCGTGGAAATACAAAATATGTTGTGAAAATATATCTCTAGGGATGCATTATAAATCAAAGTAGTGCAAGCTGTGGATAACGGAGGCCTATTGGGGTTCTGTGCATGGAATAAGTTATGAACATGGAGAGATGAAAGAAGTGGGAGTACACTCGTGAACTTTGTTGAGTATGAAGAGAACGGCTCTCTATGGAGACGATGATGGATATTCCCGGTTGTAAGAAACGGAGTGCGTCATGAAACGGGGAGACATGAGCAAACTTTGTGGGAGTGGCCTAGGAAACGATGAGTGTGGAGGAAACAGCAATCCATATAAAAGGTGAGTTTAGGATCAGGACCAATAACCCGTACCATTCAGAAAAAAGGGGACGCTACTTGAAGGCCTTGAATTGGTGAGGAGTCAATTTCAAGCGGGATGCCAATCGGAAGTAAAATGAAATTTTGCAAGAGAAAACTGAGTGAAAAACCTCCGCGCAGGCTCGCGCCTTATTGTTCTGTTACGCTGATAAAAAATATATTGTCTTATCGATTCTCAGTGATATTCGGCGTCATAATTGGGAACCACGGATGGGGGGATAAGTGGACTCGCGTTC
>MSTRG.15883.1
CTGTATACTCATGTACTTATACACTTAGGTACCCAAATGAAACGAGAAAAGCGACGTATCTTCGAGGAGACGTTTGCAATGGACTCGATACAAGCACCCAAACGACTGTTCGCATATCTGCGACGGAGAACGCGAACCACAACTGCAATCCCAGCCCTACAGGACGGGCATTCGCTGGGAGTTACAGATGAACACAAGGCAGAGATACTGGCGAGACACTACTTGTCAGTCTATGCTCCTGAACAGAGCCACAATCGTCCCTCACACACTGCCGGGGGTGCCCCCCAAATGTCTTGTCAAGAACTTAC
>MSTRG.15105.1
CCCGTCAGTACCCGGGCGCACAACACCTGATGAGTGATTCGCGCATCCCCACCGAAGCGGGGACCTGCAGCTAAGCAGACCCGAGCACACAACCAATATGACCAAGCTCATGCCATACTCTCCAGCTGAATCCTCAGAGCTTGCAGTTCAACTCCACCTGTTTACCTCTGAACGGTTTCACGCACTGTTTACTCTCTCTTCAAAGTACTTTTCAACTTTCCCTCACGGTAGTTGTTCGCTATCGGACTCGTGCTAGTATTAAGCCTTGGATGGAGTTTACCACCCGCTTTGGGCTGCATTCACAAACAACCCGACTCCGAGGTCTGCT
>MSTRG.15380.1
CTGAAATGAACTGAACTGAACTTAGTTTTCAAGGCAAGTCTGCGCCACACCACGGTCGGTGTGCGTTGTAATAGAAACTTCGGGAAGGTCGCACGAGTATGGCGAATTGAAGTAATGAATTTTCTCTTCCGTTTCAGTTGGTCGTATCAACCTTGTACAAACAAAGGGGAAACTGGAAGAAGGTGAAGAAACCACCAATCTGGAAGACGGGGCAACAATTCAAGAGGACTGATTCGTAATGTGTTCATATTTGTATTTTTACATTAATGACAGTGTGCCACATATTTCAGATAAATCCTTACATTACTGAAGTTCGTCTTTTCGCCCTTGGCTGACTGTTACAAAATTTGGTGCCGCGACCCGGGATCGAAGATGCCGAAAAAGCTAGCTGAATCGGATAATCGAGAAGAGGGGACAGCTCGCTCGCCACCCAAGGACCAGCTTGGGAGTCCATCTGTCCAAGAACTTTCCCGTGCGTTGACGGAGTGCAGAATAATCAGAACTCAGCAGATTCCTACCCCGGGAGCGCCTGAGAAATTTCACCTGAATGGAAACTATAATCGATGGGAGAGCCAAGTGCGGCGATACCTCCGATGGTTCGCTGAAGAGAGACAAGAAGATATTGTCATGGGGCTGCTAGATGGAGAGGCTTATGACATCGTCAATGAAGCAGACGTTTTTAACAGTGGTGACCTGGATTCTGCTTTCAAACAGATTCGGAGACTCTTGGACGCCCCCGGGCACCCTTCACAATATCGGCAGGAGTTCCACGGGAGGGGGCAACGAGCGGATGAAGACGTACGATCCTTCGGTCGCGTGCTGAAATGGCTGAGTCAGCGGGCTTATCCCGACGAGACCAAGGAAGAGCGGGAACGCCGGGTGCTAGAACAGTTAATTGACGGCGTCTCGAACCCAGCCGTGAAGCGGACTCTGTTGCGAGGGAAGTTCGAGAATCTGGCACAGGCTTTGTCTGCAGGGGAAGCAGAGGAGCGCGTAGAACGGGCAGTCGCGGGGGTACCAGCTGGAGACGAGTGCTGCGTTTTACGTGAGTGGCAACCGAGGTCCCAACATCCAGGCCGTAATCACTCTAATTGGAGACGAAGCTGGTATCGAGGGAAGCACGCTGGAACACGTCGACTGTCTTATAACAAGACCCCAGGCTTCAGCGTCAACCGGTGGGGTGCGGGTCCCCACAACAGCTCTCCCGGTACTTCGTACTCACAGCCAGTCGAAAGCAGTCTACCCTTGTTCGGAACGAGGACACAAGCTCGGAAGCAAGGTAGGTCCATCGTTCCTGCTGTTTCAATATGTTCCGCTTGCACTGAATCTCTATCTGTTCGAGTGAAGGTTAATGGAACCGTTGTGTGTGGGCTGGTTGATACGGGGGCCACGTGTAGTTTAATCAGGGCACAACTGATGGCAATAGTCGGAGGCGTTGAGCCAGCCTCGTGCAGTATAGCCTTAACGGCGGTGAACGGGGAGAAGTTAGACGTCAGAGGGATCATCACGCCGAAGTTGGAACTGGGCGGCGTCGTTAAGAAGCAGCCCCTAATAGTAGTCGGGGGAATCCCCTACGACGTGATCATTGGAAAAGACGTTCTAGTGAATTTCGGGTGCGTAATCGACATTCCACAGAAGAGGCTATACCTGAGGAACGGAAACAGTGAAGCCCTCGGCCGGAACGGGAGCAACACACACAGTTGTGCAACGATACCGGCAACGAAAGACCACGCAACACGGTTCGCCGCGCTCCTAGATGATAATGACACAGCCAAAAGTAATAAACCGTTGTTGAATCTTCTTGGGAAATTCTCCGATACGTTCTTATGGGGAGACGAGAGATTAGGCCGGACGGATTTAGTTAAACACCGAATTGACACGGGAGACGCAAAACCCATGAAAATAGCCCCCAGACGGATTCCAATTCATTATCAAGCGGAGGTACAGCATATAATCGAGGAAATGCTGAAGAACGACGTTATTCAACCATCCCACTCCCCTTGGTCGTCTCCAGTGGTGTTAGTTAAAAAGAAAGACGGAAAACTTCGTCTGTGCGTAGACTACAGAAAACTCAATGCCATCACCAAAAGGGATTCATTCCCACTACCTGTCATGGAAGACTTGTTCGACGCCTTAGGAGGCAGCCGGTACTTCAGCACCCTAGACTTGGCGTCTGGGTATTGGCAGGTTGAACTTGCAGCAGAAGACCGGGAGAAGTCAGCGTTCGCGATTCCATCCGGGCTTTATGAGTTTCAGACTATGCCTTTTGGGCTAACCAACGCACCTGCTACGTTCCAGCGCTTGATGAATCACATTTTGGAAGGGCTGATTCCTTCGAGATGCATTGTATACATCGATGATATACTGATTCATGGGAGAACGAAAGAGGAACACTTAGAAAACATCGAACTAGTTCTGGGAAGAATTAGAGACGCGGGACTTAAGCTAAAGGCATCCAAGTGCAAATTTCTGTCCAAGGAAGTGAATTTCTTGGGCCACATTGTTTCGGGCCAAGGAATAAGAACTGACCCAGAAAAAGTCGAACAAGTCTTAAATTGGCCAACGCCTAACAACGTGACGGAATTAAGGAGTTTTCTGGGATTGGCTTCGTATTACCGTCGCTTCATCAGAGGTTTTGCAGAACGGGCGGCACCATTGAATGCTCTCCTGCGCAAAGACGACAGCTTTAGTTGGGACGAGCGATGTGAGCAGTCCTTCGAGGACTTACGTTCGGCTCTTTGCGCGGCACCCGTGCTAGCACTGCCCGATCTGACAGAAGGAGCCAGTGAATTTATCCTAGATACAGATGCGAGTGACGGGGCCATTGGAGGTGTATTATCACAGATCGGGCGAGATGGGTTAGAACACGTCATCGCCTATGGCAGTAAAACGTTATGTAAACGAGAGAAAAACTACTGTACGACACGAAAAGAGATGCTAGCCCTGATCACATTTGTAAAAAAATTTAGACAGTATTTAATCGGCCGACGATTTCGAATTCGTACAGACCATCAGGCCCTTCTGTGGCTACAAAACTTTAAAGACCCCCAGGGACAGACAGCCCGGTGGCAGGAGCAGTTGCAGGAGTTTGATTTCGTGATTGAACACCGTGCAGGTAGCCGACATTCGAATGCGGACGCATTATCGAGGAGGCCAATCCGAAACCACGGAGACTGCCCGTCCTGCCCCGTCGGTTATGTGGCACAGATCAGTCTACAGGAGGATACGACGGAACAGTGGGGCTCGATCCAGTCCAGCGATAGCGACACAAGCCTCATCTACGCAAAATTGAAGGCAGGAAGTGAGAAGCCTAGTCAACGTGAGATGGCGGGGAGTGGTTTGTGGACCAAGCATCTCTGGAGCCTCTGGGATCACTTGAGCATTGTGGATAACGTTTTAGTCTTCCAGTTTGGTCCCAATTATCCAACGAAAGTCGTCGTCCCTCGGTCAATGGTACAAAAGGTCCTTACGACATTACACACTGAGCTGGGCCATGCGGGTGTCAACAAGCTAGAACATGCGACAAGGACTCGGTTTTGGTGGCCTTACCAACGAAGAGATGTATTGGATTTCTGTAGGACGTGCGAACGTTGTGGCCGCTTT
>MSTRG.1474.1
CGACGATACCTTAGAATCCAAATCTAGTTTGTTTTTATAGTAAACACCTTTTCACAAAGTCTACAGATGCCCGAAAAGCCCATTATTTATATTTCCAGCCGCCGTCTCGTGTTTCCAATACGTGCATGTTGACCTAGCAGGGCCGTTGCCTCCATCAAAGGGTAGCATATATCCCCTTACTTGTGTGGACTGTTTCATCAGATGGGCGTTAGCTGTACCTCTGCACAAC
>MSTRG.14530.1
CAAAAATTGCTGAGCTGAAGTCAGTATCCCTAAACGAGCTCAAAACGACTGCACTGGTATTGGGTTTTAAGGTAGCACGAATGCTAAAAGAGAACTGCACCACCGCCGAACTGAGCCTTGCCTATTGGACAGATCCTACAGTTGTGTTACATTACAGGAAACGGAAGAAACGAAGAACGTGTTCGAGACATCAGAGAGTTAATCCACTCGTAGCAGGAAACAGCGAGGAAAATGTTGATGATTCGAGCTCGAAACCATATACAAAAGACAAAGTAGCTCGCAGATCGCCTCGCTCCGAGTTACTCAGCACTTTATTGCATTTCATGCTCTACAACTAATCAACTGGACCCATTTTTTCTGAAAGGTTGCAAATGTACTTAGTTCCAGTTTCTATCTAGCGTGCACATAGG
>MSTRG.11039.1
CTCCTGTGTTCGCTGCACAAAGCGCTTTTGAAGTTCGGTGTCCAGCGCAAGCTCAGCCCTTCCCACTAGCACCAGCTGCGGACAGCCTGCTCTAACCCCCCCTCGCCCCACGGCATCCAGTGCTGTCCGTTGTAGGACGCCTGCTCTCGTAGTCCATGTTTTGCCACAGTACGCCCACCTATCACTCTTGTCATCGCTCTTATCGCTTCCATTTATCTTGCTCTTCCACAGTATGCACACCTACCTATTCTGTCTTTGCTCCTATCGACTCTTACCGTGTCACCTCTTACTGCACGTCACTGTCGTCCTGCTCAGTTTACTATACTGACGACGGCCATTATTTCCTCTTCCACTCATGTCGAATTTGCCGGCTCGTAGACTCTATTCACTTGGTATCACTCTAAGCTCATAAGGCTTATCGATCGTATTATTATGCATCATTGTCTACCGTTCTGTGAAATCCTCCCTGGTTCCCCCTTTTCAAGCTAAATGCCACCAAGCACCAGTCACGCCCGCACACATGACCAATTCCCATATAAGGACTCGTTGTTCCATTCTTTGCACCTTTTACGGTCGCATTTGTTATCTAGTCATTACTACTATATTACTCTTGCCTGACCCCGTGATTTCACTTTGGAACTTTCCATTAGGCAGTGATCCGATCATCATCCTCCAGCTGCATCCACTGGTACAATTGCTTGCAAGCACTCAGCTCTCCAGTTCCACTGCTTCATCTCCGACTCGTATTCATTTCTCGTGCCATGTGTTCATTTGTCTCTCTACCCATCCCTATGCTTCTTCCTACTCAGCCTCCTTCGTGTTTCGCCTGTGGCAAAACCACCTGAATGGCTATGTCTCACCAGTCTCTCCGTCCGTGCTCTCTTCTTACGTTTCGTATACTGCTCTCCACAGGCATTGTCTGAGTGTCATTTTAGTTTGTTCTGCTTTTTCACCTTCCATCTAATATAAAACCACAGTTACGTCATGTTTTTCACTCTTATTTCCAATCCGTTTGAGTTGCCCCCATCCAATTCACTGGTCCTCACTTTGGTCACTTCTCTCCCACACTGCTCGCCGCCAACACTGATGTATATTTGCACGGCAGACAGTCTCACATTCTAGATGCCTTTCTCCAATTTGTTCCTTGATCAACTCAGCGCATCCCGGCCAATTCCGTCGCCATCATCTTCCCGCCGAATAACGTGGGTCCATTTAATAGCTCTTCTCTTATTCGCTACCTTCACCACATTCTCACTTACATTCATAAGACAATTAGATCCATTTTTACCCGTTCACTTTGACACGTTCCTTCATCTTCCTTCTTGTATGAAGTGCTCCTCACAGTCATCATCTCTTCCGTGCCTCCGCATTCTTTGTTCCTTTCTCTGTTTATCCACTATATTCACCTGTCATATAGAAAATTCACCACGACATTCCCAAAATAATTCTGTGCCATTCGGTCTGACCTCACCTGCCCTTCCCACCATTGATTTATTTCTAGGACTCAATTGGTTTTGCTCCTGCTCCTACAGTATGCGTATAAATGTATATATCCATCCGCTTTGTATCCTGCTGTTCCTCAACGACCACTTCTCTTGCTATCATCCCGCTGACCGTCATGACATGCATCCATCCCTCCTACATGTACCTCACATCTACCGTATCCAATCTTCCTGAATTAATTTTGTCACCTGATCAACCCTTTACGTCTGGCATTGCTCGCTTTCTGTTTTACAGTGAGTTATGTGCCCTGTCCACCGACCATCCATTGCACAGTACCAATGCTTCATTGCTATCTAATCTGTTGCAGAGCATCTCACTTTCTTCTCCATTGTCTCAAGCTACCGCAGTTCTTATGCCGATTTCAAGCTTTTCTCATGTATATCAGTCGGCCTTCAGATTTCTCCACCCGGACCAATCAGAGCCCTTACTTGACCTTGACTTCCAAACTCAC
>MSTRG.15242.1
AGTGTTCCCCTGTTGTTTCTTCTGGTCTACCGAAAAAATATTCTGGAATTTGGTGTCGAGGTCCATTTATTACCAGTCGGGTATTTTTCACAAGCTTAACTGAATTATCTGCCAATTTATTCGAATCATATCTGTTCACAAGGGAAAAGTTCACTCACAAAACCTGTGAGGACACCGTTCACTTCTCATACAGTGATTTACCCAAGTGCAACTCTTCCGCTTCTACACGTTCTTCTTTTCGACCCAGGCCCTCTCGCATTATCATCTCCAAAAACTCGTGTTTCTTAACCGGCCCGAATCCTCACAAACTAGCAACTTTTGATATGTATTCGTTTTTCCCCCTCGATTCACCACCATGAGACTGCACCTTGGCATAGTGTGATGGCTTGCGAGCATCCATGACCCAAAGAGCTATGCAGGATAGCTTCCTCAAGCCGAAGATGCAATCATGCCTGACTGCTCAATGGGTAGAGATCAGACGAAGTCCAGTCCCTGAACCAGTTCAAAAGCAACATCTGGTTCTAGCCACTATGACCCTGGAGAGGACATTCCACCGAATAAACACGGAGATAAACAGTTTGCCGGTCAAAAACACCTCCACTAGATGGACATAGGAGTGGAATAACTGGGGTTTCTATTGACGATGGGAAAAGTGATCGCACTTCATTGGGCAGCTACTGCCCGCCTAAGCTGAGCAGCCCCCAGCCCAAAGGATGCTGCCCCGTCCACGTTCCGCTTGCTCCACT
>MSTRG.13068.1
CAGAACTAGGACACATGGTCCCAACCGCGAAACCGTTCGTGCGCTTCCGGGAAAATTTCGTCTTGTTATCCAGATGGAGTGTCATACTACTCATATCGAAAATCCATACTTGGGGCCATGTGTCGTCGTTCTGAAGATTAGCCGTGCCAACCGAATAATTTTCATTGGAAGAATTGCCGTGTGATTCTAGAACTAGACACTTCGTCCATGCACGTTCCGTTTGATTCAGATAAGACTAC
>MSTRG.11560.1
CCCTCCCACTTTTATTTTCATTTTCACACCCCATGGAACCTACGGTCGACTGTGCCTGATGCGGTGCCACTGGTGGAAACCCGGCTGTGTTATCTTTCGTCCTTCTTCGACTGGCTTTCTAAACTCACCGAACTCGCTCCCGCCGACTGATGCCCTGCTTCATCCCCAATGTCCATTCAAACTAGCCACGTCTGACGTCCGAACCCCGATGCGTCTACAACAATCACCGGGTTTAGCTCGCACGCCCGAATATCTTACCATCGGTGTGTCACACTCCAGAGACTCGCATTAAAGATTCTAATTCCGAAATTCAACTGACGTCCCCATATAATCCCTCATACAGCTTCCGGGAGGCACTGAGGCTGTGGTTCCTCGTCTTGCTATGAAAGTGCTGAAGCGGTGCTGCTAGACTGTATCC
>MSTRG.126.1
GAACGTTACACTTACGCTTCTTGACCCACTGTCTGTACCGCAACCGTGCTGCGCTACAGTTTCGCATGACTCCTTGCTGAGTGGACCGTTTATGACCGCGCTGTCCCGATTCTTCGGATAACTTTCTGTACTGTTGCCCTTGGTTGCTCACCTGGCTAAACACGAAATTACGATAAACACGGTTATACATTTGGAATTTGTTCTGCTGCCCGTAGCCGTGTACAGCCCATATCGTGCGTAAAGCTAGTGAGACCACGTTTTCTGTTATATTGAAAGTTCAAGTAATCGGGATAGTTTCTACAGTTAGCCAGTAACCAATATTGTCTGGAATGAAGTCATTTACGTCCAGTATACAGTCATTTAATGATGAATTGCCT
>MSTRG.14151.1
CCCACCCAACGGTCCCTTCTACCGTTGGTAAAATTTCCTGAGTTTGCTCTGGAATGTTTAGCAGCCGACTTGTTCAACGTACATAGAAAACAAGTGGCAGACGAACTCTCACAATGGATATCACACATCTGACTCACCCGTAATAAAAGACGGTGAAATAGACATTAACGAATGCTCAATAATCCGAAAACACTCCGAGGGAGAACGAGCTGATGGCGTCTTACTCTACCCCCAGAACTCATCACATCTTTAAGGCTGATATCGACTTTGGCACACTGACACGAGGATACGCATAAAGGAGGGGGAGTTTAAGTGTGTTTACAAAAAGGCCTATGATTCGTGCATCTCGTTTTCTCAGGTTGTAGGGGCGAACTGTTTGTTGGAGCCTGTGGTTTCTTACAGTGAAGGATGTTAAGT
>MSTRG.14515.1
ACTGTTGTGTTCACAATTCGGTAAAAGAAGGAAGGCGCACGTGTATGGATAAACGTATATTCCCGCAGCAACGTACAGTAAGCGCCGGTACAAGCAAGCACGTGAAAACGCAGCCGAGTATGCCGGTGCGTCAGTCAGTCCTGTCTGTAATCGGCAATGTCAGACAACGATACAATCGGACCACGTCGTGCAAGGTCGCGCAACACGTGATACAATCTGATTGGTCAATGCCGTCCGGGACGAATCATGGCAAACGTCAGCTATGTACGTGCGTGTGTGTGCATGCAAGATCGTCTGTCTGAGCACATCCCTGTTCAGGCCGAACACAACA
>MSTRG.11646.1
CATCTTCATTGTATGTTTTATTGTATCCTGCTTGACATTTCCTTACACATGTGGGTGTTGGATATAATTCTTTCGGACAAGGTTTCAGTCTTTTAGAGGATCCATGATGAGAACATTTGGGGAACGGGTAGGGCGCGCACCCGGTGTGCTCTTCCAGTGAACCCCCAGTCACAATGCCATCGCTCTTCCAATAATCCCAAGCTGCTGATGGAAAGCCACCGTCGCATCCGAAGCCACAAGTGTCACAACAACTGAGAAGATCTCTTGCGCTCAAATGTGGTTTCATCTGACCTTTGGAATGAATAC
>MSTRG.16174.1
GAGAGAGAATCGAATGCACCTGAGACAAAATTGTCATTTGTCACCGTTCCAGACCAGCAGCCCATTCAGCTTCGAGATCCCAGTTTTCACTGTATCTGAGGTGCAATGCAGATATCCGGATGGAGTTATTTCAGATGAGCCCAGAGGAATTCTCTTTCTTTTAAGGATATGGTACCGCCAGTCTACGAGGTCATGTATCAAACTGAAAATTACGC
>MSTRG.8911.2
GCCCATGGAACGTTATGGGAAACGACCACAGTATGTGTTTAATTGCTAATGGGGATATACTTGCAGTAAACCCGTATTTTTTTCGGAATGTGACAGTGATGATCTGGAGCCGTCAGCACGGGCCAGTAAGAAACTATGGTCTCCCGAGCCACCTTGTTTAGAAGACCAGTCAATTTGCCTTCCGCGTACCCCGTTGAAGTCACTGGACCCAAACCATAATGTGCCAGCAACCATAGCGTAAGTACCATCGCTGTATTCTCACAAATCATGTAGTTGTCCATCCTTCGGGAGACCTTGGACTTCCACCCCAACGGTGAGTCCCATGGCATCAACAAGCCGTACGGTGGAGGAAAGGCCATCCGCTTCCAAATCTCGTGAGAAGCCCAGTCCTCTTAACAAGGAGGCCAATTACGGTGAGAGCATTATGTGTAATAGCAGCTTCACTAAATACTTATTAACTCACGCCAGCTTTCTTAGCTTCAATCAAGAAAGATACTTCGGAGTTGAAGTGCCAAATCGCCGAATTGCAGAGGAAAAATGCGAATTCGACGTCAAAGATCGTGTCCCAATGGGGGATCCCCGTAGACAGTGTTGATGACCTCGCGTCTCTGAATGAACGCTTGAAAAATGACAGCTACTACGAGCAAGTGGTAAGAGATAGTCCTTTTTTTCTATTATTCAGGTCACATTTTTGCAGAATGTTTCCGGTACCAATTTTGGAGATTGCACAAGGGATATGATGCGTCAGCTAATGACGATAAAAGTTCTCGCGCAGGTAAACATGAAGGGTGCACACGGAAGACCGGCCTTGGCGGGAACAAAAGTTTGTTCTCTTGTGATAGAGGCTGTGTGCCGGAAGAACTATCCTGGAGCCACAACGCAGCTCATCCGAGAGAAAATGCGTCGTTGCTTACGAAAGAGTAGAGCTAGTCATCAAGAGAGTCGGTATGAACTGTATCGCGACGTCGGCACTCAGTGCAATACGTACGACGCATTGGAAAACAGCAATTCCAGCGAACAGTTCTCATGCGACTAACGAGTACGAACGAAAAAACTCGGTAGATATTGTAAATCCCTTTACCATTGTACAATTTACCCATCAATCCATGTTTCTTGCGTCAGAAGTATGGTCCTTTTTCTTCTGAAATCAGTAATGGAAATGCAGCTCGTAGTTACTGGCAAGGAAGTGATTTCGAAAGTGGTAAAGGTACCTTGGGAAGTGAGAAATGAGAGCGATGAAATGGGACGTTTCCGTTTAGTTATTTGACGCACCGGACTAGTATCGTTCGTTCTGG
>MSTRG.15881.1
GTTCGGGCATTGTAATTGTAAAAGCTGGTACTTGTGCATCGCTGGAACTCTCGAAAATCGGTCGCGAATTCATCCAGACCTTCGTAAAAGTCTTTTATCAATCGGGAAAAAGAATCGGAATTGTCAACGGTCATGGTCGTTCACGTGGCTAACGAGCGAGATGGGTGCTGACATTTTGTAGCGCTAGGCCTTATATACCAG
>MSTRG.16015.8
TATTTCCATCTAGGTTTATTAAGATGCGCAGTTACACAAACTTTTATTTCTTCTTGGCAACTTTCTGTGCTGATTTGGTGGCCTTCGCCGCTTCAGACTTCTTCGATACTGATTTCACAACACCAACGGCAACCGTTTGTTTCATGTCACGCACAGCGAACCGACCAAGTGGGGGGTACTCAGAGAAGGTCTCCACGCACATAGGCTTGCTAGGCACCATGACCACGATGGCAGCATCTCCGGATTTGATCATGCTGGGATTTTCTTCCATCACTTTACCTGAACGACGATCAACCTTTTGGAGGAGTTCGCTGAACTTGCAAGCAATGTGCGCTGTGTGGCAATCGAGAACGGGAGCATAACCGGCCTTGATTTCCCCAGGATGATTCAAAACAGTAACCTGCGCGTTGAAAGATTCGGCACATTTAGGTGGATCGTTCTTGGAATCACCAGCAACGAAACCGCGGCGGACATCCTTCACGGAGATGTTCTTTACGTTAAAACCAACATTGTCACCAGGGAGGGCTTCGGCAAGGGCTTCATGATGCATCTCAACGGACTTAACTTCTGTTGAAAGGTTGGTGGGGGCAAATGTGACAACCATTCCGGGCTTTAGAATACCGGTTTCAATACGACCAACGGAGACAGTGCCGATACCATCGATTTTGTAGACATCTTGCAGTGGCAATCGTAGGGGTTTGTTTGTTGGTCGCTCAGGAGGGTCGATCGAGTCCAGGGCGTCGTACAAAGTGAAACCGGTTTTCTTAACGTCCTTGCGTTCGGTCACCCAACCCTTGAACCACGGCATCTTATCACTTTTTTCCAACATGTTATCACCAACCCAACCCGAGATGGGAATGAACGGGACGGTCTTCGTGTCGAAACCCACTTTCTTCACATAGCCCGTAACCTCCTTCTTAATATCCTCAAATCGAGTCTCGCTGTAAGGTGGCTGCGTGCTATCCATTTTATTCACCGCGACAATCAGTTGTTTCACACCAAGAGTGTACGCCAGAAGCGCGTGCTCTCTTGTCTGACCATCTTTGGAGATACCGGCTTCAAACTCTCCCGTGCCAGCCGCTACGATCAGAACAGCGCAATCAGCTTGAGATGTGCCAGTGATCATGTTTTTGATAAAATCACGATGTCCCGGGGCATCAATGACGGTCACGAACTTCTTGTCGGTTTCGAATTTCCACAGGGCAATGTCAATCGTGATACCACGCTCGCGTTCTGCCTTTAGCTTGTCCAACACCCAAGCGTATTTGAAGGAACCTTTGCCCATCTGAGGAGAAATAGACAACGGAAACATTCACTTACCTCAGCGGCTTCCTTCTCGAATTTCTCAATGGCACGCTTTTCGATACCACCGCATTTGTAAATCAAATGACCAGTAGTAGTCGACTTCCCACTGTCGACGTGACCGATAACGACAATGTTAATATGTTCCTTGACTGGAGCCATTCTATCGACGACGTTTCAGCGTGCACAGAATACCGACCCACCTCAGAGGAGCGACTGGCGACGCGGTTGACAGCAAACTGT
>MSTRG.16130.1
ATTTTTTATTTCTTCGTAGATTGAGATATGGTATAGAATTAAAACAATAAATGCGAGAAAAATTAAATTGTGAACGAAAATGCCGAACTTCTGTGACGGAGGGCGAAATGCACTTTTTCGATTAGTTGACAACCGGATGTGATACTTGTGAACAATAAGCGAAGTTGACGAAGACACTGTAACCTCTAAGTTGATGGAATCCGGCGAATATTTTTGTTGTTTGTGCATATAAATAAAAGTAGTGCATTTCGAATAGGATTCACGACTGCATATTAGTTCAGAACTAATAGTGGCAGCGAGTCAATAACAATAAGAACAACAATCATTCGTTCTGTGATGGTCCTGGTATAAAGACAACATAGAATGACAAAATTGACAAAAGAATTCAATAGAACTGGACAACAGAGCACGGAAATATGTGATGGGGCTGAGTATGCAGTCACGCCGTGATGCACATGTGAGATCTGTTTAGCCGGACGACGGGAGTTGTAGACCGG
>MSTRG.12047.1
ACTCTTTAAGGCGGCTACCGGCAAATTTGATTTCAAGGTCAGGTGGCCAACATGGCCAAGTCAGGATGGGGCAGGCCGGAGGTAGTGGACTCTTACTGAAATATTACGAAAAGAGAGACTGTGCAACAAGAGAATCAAACAGAACTGACGAAAGTTTGGTTCACCTTGAGGAAAAAGAAGTTTCTAAGTGAGACATGAACCAGCTATAACGCTCCGCGGATTGGAAATCAGACGATGAAAGGAATGAATTTGCAGACAAAGAACAAGCAAAATACACTTGTAACGTTCAGCGACCAAATATCGGCTGATTCAGTTAAATACCCAGTGAAGGACTCATTTGTAGAGAGAGAATGCATGGGTGACGGTGAAAGGAGTGGCCGGATGTAAACATGTGATCGTCGGACATATTGTTTACTTTCAGAAAGGTGGAATGTGATGCACCAAAATGGAAATGGGAACTGGGTGACAAATCAATTTGTGATGCGTAGCCATGGTAGTCGCAGATACACGGTTTGCGAAGGTGAGTATTTAAATGACAGGTAAGTATTTACGTACGATTATCGTTGTCTAAGGGCTGAACATGATGACCAGAGAGATGCAAGGATCAAAAGTGTCCGAGAGAATTTACCAAGATAGAATACCGGATATGAAAAAATACCAAACGATCCATAAATATGTTTGCAAAGCTGATCGGTGAAGTAGTTGACAGGTAAAATATTGTCTGTTGGTATTCTTTGCAAAAGGTGGATCATGTGATGGCGAAAGATCAAAATGCTGCGATACAGATGTCTCTCAGATGTGAATATATGGGGAGGGCATGAATCTTTGCAAGAAGAGGATATTGCAATGCTACAGCCCTGTGGGCGAACAGAAAGAATGATAGAGAGAGCGGACTATCACAATATCGCCGACTGTTGGGGTGCCAACGCCCCTCATGATATGCGTACATTTTGTCCATAACTATGCCTCACATTTACCGTATCTCGATGCTTCCGCGGCGTTGATGCCATCTGACTCATTCTTTACGTCTTGCGTTGCCTGCTCCCTGCTTTCAGATTGACACCGTCCGTTTATTGCAATAACGCCTGGTTCATGGCCACCTAGTCCCCAGCCATACAACCCAATTTTCTGTTCTGTTCTTTTCTTCTCTTCCTTCTTTTTTTCCTCAACGTTTCTCGTAACGATAGTTTCTCATGCCGATTTTCAGTCCACCTCCAGTAAAACCCCCAGGCTCCATTCCTTCCCACTTGGCTCAGCCAGCTGCTTCTTCTGACCTTGACCCATTAATTCACCGGGCCCATATTTGAATTCAACTCCGCGTTCACTCAAACTCCCTACATTGCTCCTTGGTGTGCATACATTTATCTCCCTCTCATATCTTTCCTATTTCTTCCTGACCCCGGTTGTGTTACGGATTTCTAAATTTTTCATGAATTTTGTCCGTCAGTTTTGTCGCTTGTAAAATTTTGATCATGCGTAAGGCATGCTTCGGGAGTCTTCGAAATAAACTATTATATTAGTATTATTATTAATATTATTATTATTATTATTATTATTATCATTATTATTAGTTCTCAATAGTCCCACAAAAATTACCCGGCTAGGTCACGTCTACCGTAGTTTTTCCTTTCTTTTTCGGCCATATATTCGGTCTAACATTAGTTAGGTGTATTTTTATCGCATTTTAATATCCCCATTGGGCACTTTTAACTACGTACATTCTTTGTTGATCGTCATTATTTTATCGGTCAGATTTTCATTCCTATTGATACCGATATTTTGTATATCAGGCGTTGCTAACAAATTTTTGGAATTCCAGGCTAGTTAGTTTCTACAGCGTACCTATTTCACAATGAATAGAGAGTCTAAGCCCGAGTTGGAACCGGAGTGCCATGCGGCGTACATGAAAATGCCGGATTTCATACCGGAAGATCCGGGGACATTCATCGCAATCCCCGAGTCTCGTTTCCAGGGGGCTAGCATATCTAGTCAGCATTTCGA
>MSTRG.5067.1
CAGATGAGAGTTCTGAGGAACTCCCTCTATCTCAGCAAATTCGTGTGAAATCTCCCGCACAATCACCAATGCCTCCAGGGCCAGTTTTGGTCTTGGCTCACTCCTCACCAGGGTAAATTAAATGCAGCTTTCCTCATCACGCCTCCAAGTAGTCCACTAAGATTGACAGATGAGGGAACCGCGGAAATATGGAGACGGAAGCCGCATTCAACACTCCGAGGTTAGTGGTTTTACAG
>MSTRG.12351.1
GAGAAAGGCAGTGGTCGGTGAGGCTTTCCCTACTGTTTAACGCTGTACGATGATGATGATGATGACTGTGTGATAAGAAGTGGAGTACCTAAGAAGTACGTAACTGTCCTCAGAGAGTTGTACCGCCATGCCTCAGGCAGGATTAGGGCATACAGCTAGCTTTCGTGAACCGTTGCCGTCCCCGGCGGAGTACGCCGAGGTCGTCGTATATCCCCAACTCTTTTCAACTTTGCTTCAGAGGTTTTTCTGCG
>MSTRG.7718.1
TGATGATGATGATGAATCTGAATGTCCCTTGACCATCTATATGATTTGTAGGGACTTGAGAATGAATCATTGGAAACAATTGTTTGTCTCTAAAAGCTTGTTCTGATGTCACAAAGTGCACATTCCGGGATCTAGGACTTCCGACGACTCCCAGTCCATCTCTGTGGCAGTAGCCACAACATCCAGACTGGCAGGTGTCGCGCTGTCCACCACCTTATGACAGTACTGCCAATTTTCATCTTCCAGCACGTCTTCACTTACAACTATTTCCGACCCCGCACTCGGCTTCTTTACTGCTGTCAGGGCGAGGGCCCGAGGGTCGAGTACGGCATTCTGTTGAGCTTGGTGGTTTCTCACCAGTGCCTTGGTGGGTCTAGCCGGGTTTCCACCCGGTGCTAGATTACCAGGCCTTACTCTGTGCTCAAAAAATATAGAACGCTTCACGATTGGCGAGTTCTCTTTAGATTTGTTTTTGGTAGAGTATTAGGACAGCCTAAATAAGGGTGGCGGTAGTGAAATAAAGTAAGAAGTTATAAAACTGAAATCGGGTAGCTCGAAAGTAGGAAAAGAAAACCCGTTTGCAGAAAATATTCGGGCGATGGGCTGAGTTCCATTTGAGCCCCGGTAACAATGTCCATCGTTTTCAATGGAATTGCCCAGCGTTTGGCCGTCCGGTATATTGCTTGAGTTCTCACACGTATTTTTTTTTGCTTGCGTATCCGTCCCGTTTTCCCATAGTTTAACTCATCTCAACTAAGTTTCTACTGTGCCTTTGACCACTTACTATCGTTGGATGTGTCTTTTTATCGGCTAATTGCAAGATAAGATATTAGAGAAGGATCGCCTGTCAACCTGATGGTTTCACACTTAACTCGATTAATAAAAGAAAGGGCAGAATGTAAAGCAACACCCCACACGTTTGCACTATTCGAGTACGAGGCGCAGCACGAGATAGGTTATGCATGAAAGGGGACCAACACAGTGAAATAGCTACGGATAAGCCAAAAAGAAACAGTCCGCGGAATGCAGCCAAATCGGACCAAAATATAATTTCGGAGAGGACGGATTATGTTTAGAGAGAATCAAAAGAGGAATATTTTGAGAGCATTAAAATTAACGTGATCAGAT
>MSTRG.10062.1
GTGGCAGCAAGGAATGAGAAACTGTAGATTGAATTAGGAAAAGTAAGTGCTTCACATGTTTGTGGTTGTAGTCCAAAAGATCTCTCGACTAGCTGGCTGGAGTAGTTGAAGGATATGACAGCGAACCTTGAACGGTGACGATCGTGTCGTCACTTTCGGTAGAATCACAGTGACTGATCAGTATGTGTTTGTGCAGCTGTACTGCGTATTCCGTGGGTTTGCAACTAGGGCGTTGTTTCC
>MSTRG.8167.1
CACGCTGCTACTTTGCAGCACGCACTTGTTTGCGTAAACGCCACAGACGAGCCCTCGAAAAAAAAACCGTGATGTTGGGTACGTCTCTTGCACCAAACACATGTGAAACTTTATGAATATGTCATCATGAAGCCGGCTTATCGTCTCCAAGGAGGCAGCCGCAGTAAAGTTAGATTAGATTCAATTCAGTTTGCATGAACCGAAAGACGATGAGCCGCCCCAACTTCGAAGCGAACCTGACACGAACTAGTTAAAAGGTCTACCGATCAAGAACTTAGAAAAATCATCAGGATTCCCAGAAAGGAAGATTTGACCGAAATAATGACCAGTGAAAACGGATGATCT
>MSTRG.102.2
CGGCAAGTTTGAAAAGTCAAGGTCAGGTGGGGGGCGAAAGGCTGGAAATCAGCACAAGAACTGTAATAGCGGGGGACGATGAAGAAAAAGTGAGATTCACTGCAGGGATTAGGTAGCAACGAAGCATTGGTACTCTGCAATAGATGGTCGGCGAACAGAGCACAAAACTCATTGTAAAACAGGGAGCGGGCAAAGTAAGACGTAAAAGGTGAATCAGGTAAAAAAATAGTTCATAGGAATTGGACACAATAGATGTGGGTTATAGATGTAGAAGGAATGGATGCATATCATGGCGGTCAGCGGGATGATAGCAAGAGAGATGGCCTGTGAGGAACTACAGGATACAGAGCGAATGCGTATATACATATGTGCGGTTGTTTATATATGCATATATATATATATATATATATATATATATATATATATAAGAAAAGCCGGATCAATAACAATGGAGTCCTAGAAAGAAATTATCAGTCATTAGGAGGGACAGGTTAGGTTAGGTCGGATGTTTGTAGAATTAACTATGGAATATCGTGGTGAACTATCTTCATGACAGGTGAACTTGGCGGATCAAAACAGAGAGTGGAGAATGCGGAAGCACAGAAAAGACGACGACTGAGAAGCAGTTCAAAAAAGGGGAGATGAAGGAAAGTATCGAAGAGAACAGGTAAGAATGGACCAAATAACCTGATTTATGCAGGTGAGACATGTGGTGTCGGTCAAGAATCGGAGAAGCATTAATAAATGGGCTTACATTATTCAGCAGGAAGATGGTGGCGATGGAGATGGCTAAGCAACACAGAGCGATTGTGCATACAAAGTGGAGAAAGTTACCTGGGAGGTGAAACTGCCCGTGGTGCAAGATGCAGCAGCTGTGACGGCAAACAGCATGGGGGAGGAATGAGCAAAAGGGATACCAGAGGGTAATGGCGGATCAAACGGACTGAAGCCGTAAGTAAGAACCATGACGAAACAGTGAGTTTACATTAGTGGCAAGTGAAAAAGCAGAACGGTCCAAAAGGCACGCATAAAATGCCTGTGGCAAACAGTAGACGAAACAGGGGATGGGAGCACGGGCCGAAAAAGACAGGTGAGACATAACCAGTAAGATCATTTCATTGCAGGTGGAACACGAAAAAGGCAGAGAGGAAAGAAGCACCGGGACAGGCAAACCGGTGGACGAACATATCGCATGAACAATGGATGTGCGTCGGAGTCGGGGACATGGAAATTGGGAGCTGCGTGCATGCCGGCAATTGTACAAGTGGATGTAAATGGACGATACTAATCGGAGCACTGTTAAGCGGAAGGATCCACAGAGGAATCGCGGAGCCAGGCAGGGAAAATAGAGTGTTAGTGACTGGATAATAAATGTGGCTGTGAGAGATGCAGAGTTTGGAACGGCAGTTCTAATATGAGAATTGGTCATGGGTGCAGGTGGGACTGGTGTGTAATGGTATTAGGCATAAGAAGGGAGAACGAGGGAGGGTTTGACAGAAAGGTAGGCAGTGAGGCGTAAGCATGCGATCAATGAGCTTTATAGGCCTAGGGTGATACCAAATGAATAGGTACTACAAGCCGGCGAC
>MSTRG.5105.1
GACTGTTTAAACCGGACATGACATCAACAGGCAAAGAAACTTGAAAGGTGTCTAATTTGATTGCAGTAGCGAATTTTCAAACCTTCGCGGTCTTGTCCGAGGAGAAAGCTTTATATTTAAATCGATAAAAAATGTCACTTGGACCTGGTCAATGGCATTCCGATTTACGGTTAAACGTTTGCAAGCCAAATACTAGGCCTGGCGGCCCCGTG
>MSTRG.12505.2
GGTTAGGTAAGGTTGGACCAAATGGTTGTAGAATTAACTTTGAAATATCGTGGTGATTTATCTTCATGACAGATGCACATGGCAGCCCAACGGAGAGAAAAATAGAATGCGAAAGCACAGAAGTGATGAGGACTGTGAGCAGCAGTTCATGGAAGAGTGAAGATGAAAGATAGGGTCGAAGAGATCAGGTAAGAATGGGTCTAATTATTTGATCAATGCAGGTGCGAAATGTGGTGACTGACCGGGAGAATCGGGTAGTGACAGATCAAACGGTTTGGAACTGTAAAAGAACATTATGACGTAAGGTTGTCTTTACAATCGGTGAAAAACATGGAAAAGCGGACCAAACGGAAAGGCACACAGGAAATGCCTGTGGCCAAATTGGGGATATCTAAAAACTGTCAGGCATGCATGAAAGGAGCTAGACTTTGATACAGGAAAGGGTGTTAGCGGGAGTTGGTGAAGAAAAAAGGGGGATCCATTGCTAGGGATTATGTAGTATTTAGGCTGTGCTACACTGCATTAGATGGTCAGCGGACAGGGCACAAAACTCATCGTAGAACAGGTAGCGGACATTGTAATAAGTAAAGGGTGGTACGGATGGCGAGAATGACCTGTAGAGATTTGATATGGTAAATATGAGGTGCAGATGTAAAGAGAGTGGACGCCTATCATGAGGTTCAGCGGGACGGCAGCGTGAGAAATAGCCAGCAAAAAGTGCAGAATGCAGTGCAGATGTATATATATACATACGTACACATTATATATATATATAGAGAGAGAGAGAGAACACTGAAGAAGCACAAAAATGATCCTGGCCGTAAAGAGCAGATAATGAACAAGGGAAGATTGAGGATAGGATCGAAGAGATCAGGTAAGAATGGGTCTAATTATTTGATCAATGCAGGTGCGAAATATGGTGACTGACCGGGAGAATCGGGTAGTGACAGATCAAACGGTTTGGAACTGTAAAAGAACATTATGACGTAAGGTTGTCTTTACAATCGGTGGAACATGGAAAAGTTGACCACACTGGGAGGCAGAAAATACCTGTAACAAGCAATTACCGCATCAAGCGTGAAAGCAATAACCGAGGAGACACAAATGAAATACGAAGGAGGCGGAGAAAGGAAGCAGAACGCCCCAAGATGAGTTAACCAGTAATAGAACAAGAAAGCCCAAAAGAATGAATGCGCGACGGAGTTGAGGCAATGGACCTGGAGAGTCGTGTGCCGGCAGACCATTGAACAGGTGGATGCTAATCGCGACACTGCCTAATGGAAAGAACCACAGAGGAATCGCGGAGCCATGAAAGGAAAATATGGTGGTGGTAACTAGATAATAAATGCGACTGTAAAAGAAGCGAAGTTTGGAGCGGCAAGTTCTAATATGCGGATTAGTCATGGGTGCGGGTGAGATTGGTGCATCATGGCGTTGAGCATG
>MSTRG.14115.2
CAGACCGTGTTCGACGAGTGCACGGAGTTAGTCGGAGACTCGCCATGGCAGGAGTAAATAATGGTGACCAGACGTTCCGATGGGGTCACTTTTAAATACTGTGGAAAATTGTGTGATTAATTGACAATGAAAGATAAAGAGTATCGAGACGTATACGAAAATGCACATAATTTGAAACCCGAAGGCGGTTGAAAAGGGTAAATCAAGTCTATTGAAATCAAATGCTCTCATCCACAACTTCTGATCAAGACATATAATGAGATAGCTGGAAATAATGGTATTTAACTGACTGATGTCTTCAAAATTATTGGATGAACCGTTACACATTTTATCTACCATCACAACATGACCAAGGATTCTTTCATTTGTTATCTGCTGAAGATTGCATTAATTTATTTCGTTCACTCGTGCGAACTGCAGCGTATTTGAAAGGAGACAGGCGAGACGATCAAAATTGCCGTGGTTCTATGGGAGCAATGCTTTGTGTTGCGTTGGTTACATGCTGGGGATCATTTTTCAAATGGTGTGTGAAAACCCACTTTTACTAGGATTCAGGTGATTCCGATTTGCAAACGATCAGTGTGAATTTGATCAACCTTACCAATGGGCTCGTACCTCTGATCCCTGATGCAAGGAGAACAGAAACATTAGAATTTCTTGGACTGTGGAAGAACCAATTTGGTACAAACACTATGATTCAAATGAACAGGGATGAACACCATCAAAATAACTACTACGTAGAAAATCTTGGGCAATGAGTGCATATTCAGACTTTGTTCTCGATGCCTTATTTCCTGGAATATTCTTCCGCTTCGCAACTGGAAGTACTGATCAGCAAGCTGATCAACGTTGTCTTGGTATTTCACGACACTGTTGGATTATAATAATGGAGCATTATATTACTTTATGACTGTTTCCATTTTATCATCATTATGATATACATGGAGATGTTGATACTGTGTGCAATCCCACCTCAAGTATGAGTTTCTATATTTCAACAGATCGCTTCATTAATCTACAGCAATGTACTCTATTCGCACACTAAAATGGTCATATTTTCACGGAAGGGAATGAATTAGACACTGACCAATCCCTTCTTCAGTAACATGATCACTTTGTATGAAGAAAAATGTCTTCAATTTTTACCAACTATGAATATCGTATATTGCCTGAAATTTCATAACCCATCCATTATTCCTCTTCAAGAATCAAAGAAAACGTTTGTTCTAGATTGTCAAAACTGTGCAGTACTAGTCACATTAAGACGAAGGATTCTGTTATTCTTTGTCTGCTGGGATATTCTCGATGCGCCTTTGTTCATCTCAGAATGCCGTCTTCTCTGATGACATATTTCCTGAATGCATTCGACTATGTCGTAATCCATCAATGTGGTTATCTGATGCTATACATGTATACATATGAGTGCATGTCAGGTATGATTGACAAAAGCTTGGTAAGACATTTATCATTTTTACTACTCCGCCTTGCTTGCGATCCTTCAATGTCTACCATTGATGGAATCTTTGGAATTAACTCAAAATTACTCGATCATATACGTGTTCATCTACCCTGAAATTTGCGTCCAATATTCTGTCTTCATGGAACCAGCATTTCTCCCACTACTGTCAATGTTCTGACCGACGACTATTTGGTTTATTAAACACGAGTTGATTTATACCGAAGCTTTTTCAGTCGCCTTTCAAAAGCTGAATAGACACG
>MSTRG.18247.1
ATTTTGTTCACAATCTGTTCACTACACCCGTTTCTTCTGAGCAGCTACATGTTTTCTTCGTCAAGGGCATGCAAGTGGATGTGAAGTTATACCAACTGGATGATGTTCACTGCGAATGTGTTGCCATGAAAGAAGCAGACGGTAATTGCTTTTTTCCTCTACTTCACTCAATAAATGATTCCTGAAAGACTTCGGTTCTCATTTTGTTTTTGCTAAGAAATCGCTTCCATAAAATACCAATAAATCCCCAGATGTCTGCGAGAAGGTTTGCCGTAATTTCGCTCTTTCATGAGGAGGAGGAAATGCTGTGTGTAATCAGCTCCAGCTGGTTGTCGGACGATAAGCTGTCCGCGTACGTGTCAACTTGCATCGGCCCTAAATTTCGGCACTTGATTCGGACACATGTAAGTGTCATTGGACGTAGGCTATCAACCTGTGCACTGGATAACCAGCACCTGTAAGTTACATACCGCCAGTATTATTGATGTACATTTCAGTTACCTTCGAGCACGCGTTGGAGATGGAACGGGAGAACGAAGAAGACAGTCTTCCGTCTAGTTATGGGACCATATCTTTAGGAACTCCTGCCAAGCGCCCAAGAATGGAAGACTGTTTGTTAGCTTTTCAAACCATGACTAAAGTAAAAGGCCTAGGCACTTCTCT
>MSTRG.13885.1
ATACGTTTATCCACACACGTGCGCCTTTCTTCTTTAACCGAATTGTGAACACAACAGTTGCAAACATGTATACACTGCTTCACGTCACCCACAGTCTCATGGCCTTGTAGAGACCTTTGTACGCACGCTTGAGAGTGTAATTCATTCTGTGAATCCACACACATTTTTTGAACTTGATTATGCCATTGACAACTTTCTTATGCAATATTGTAACGCTGCACATACTGCTACTGGTAAAATTCCATCTCAGTTACCTAAATACCGTAGCTTCAGAACCAAGTTTGAGTGTATATTGAAAGCTACTGTCAGTTATTACAGCGGAATGACTTACGACCGCCGAACGTCATTGCCTTTTTGCACAACGGGAACCGAATGGTCATTATTCTGGATCTAGATGATCTATCCAGTCACAGACGTCATGTTGACTAGGTATAGTTCAGTGACGAGGGTCAGTTTGATGTCATTTCACCTGTTGTTGTATCAACTGATAGTTTTTATCTGGATGTATTTGAATCCGAGAATCCCAGGGAACAACCAAGTATCCGAAGATCTGGAGGAATTCGTTCATTACCACGAAGAGATTACGAACAACATCCCCCTCCCCCATCAATTCAGCGTGCGGCGGATGTGATATACAAGACTGACTCTTTCTGTCTTGAGGGACTTTATTCTCTCTGTTTTAACACACATTTGTACAGTACGCGATTCCGCGCATTCGAAATATTACGCTACTTCCTATACGGTCTTGGAGTTCTTGATTCTCATTAGTTCTGTGTGGGGTTAAGCCTACTCAACCCACCCGATATCACATACTCCGTTGAAATCCGATGGACATACTCCAAGAATATGCGGGGATTATCGAGTCATTTTGAATACGAGGCTTCCTCGGTGTACGTGCACTATTGTAGAATCGGAAGATTCACTGGCTCGCTTCCATGGCTCCAATCACTTCTCACGTATGGACTTGAAGAAAGCTCAGCTGCAAATTCCCTTACATGAAGACTCTCGTGAGTTCACTGCTAATAATACCCCATTTGGTCTATGCACATACAAGTTTCTACCTTTTGGACTGAGTGTTTCTCCAGCCATCTTGCAGTCTATTATAAATAATATCACTGAGGTACTCGAAGTTGTCGAATGCTATCAAAATGATGTCATCCATGCACCCATTCAGGTAGCTCGTGGTGATAGAGTGAAACCGTTATTGCAACTCTTTTGTGAGTTTGACATTGTCACTAACCCTTCTTAATGTGTGTTTAATTCCACTTCTCTTGATTTTCTGGGATACCATAGAACCAAGGATAGTTAGAAACCTGATCCTTATCATCTCGCTCCTTTGCTTGACGTACGCGTCCCTCTAAACAGCACTGAACTGCGTTCTTTGGTTGGTTCTCACCAATATTACTGGCGTCTTATTCAGAATGTTGTTTTCATTATGAAATCTATTTTCACAGTACTGTTATCCGGTAATTTCACGTGATCAGACAAAAAAGAACAACCGTTACGTTCTATTCTATCATACCTTCAAACCAAGGCATTTTTGCATTCATTCACTACCAAACTACATTCCACCCTCATCATTGAAGCATCATCCACCGGAGTTGGAGCTCTATTGGAACAGGGCGGATTCCCTGTTGTTCTTGTTGCACGCCGAATTGTTACTGCCGCAAGGGCTGTTCCCAGACGCAATGTAAAGCTTTGGCTGTCTATTGGTCTGTCAAACGGCTTCATAACTATCTGTTTGGATCCAAACTCATCATATTTTCTGATCATAAGGCACTCCGTTTCAGTTACGACCCATAAAAATCATCACTTAAGTCCACTGCTGCCATGGTTCAGCGAAGGTTTATAGCGCTTTCTGCTTATGATTATGACATTCAACATATTAGTGGTAAACAAATTCTACTTGTGGATTATCTATGCAAACACACTCAGTCAGATAGTCCATGTGATTTTGATTCTTCACTTGTGCAGCCACTTCCTGTAAACCAACAAGATCTAATTCGTGATTTACGTAGATAGTTTGAATCTATTCTCTCCGCACTTAAAAGAGGATGGAATGCCAACATCAAGCGTCGATTTTTCGATTTTTTCAAGGAGACAGGAGTTATCTGTGACACTCAACGGAATTCTGTGTCTAAACGACCACATTGTGATTTCCCCATTACTCCGGCGAATAATACTACCTGGTTTGCATTCTGGTCATTTGGGAGTTGGAAAAATGAAGGCGTTGGCTCGCTTAACTTGCTGGTGGCCCATGGTCGATTGTGTTATTGTGCAGTTCACCAAACCGTGTGACCACTGTGTACACAAAATCTATCCTCTAAGTTCAAAATGGACTCCATGGCCTGTATCTTTTGAAGCTTGGGAAAGAATTCATGCCAGCTACGGTCGTCCATCCCCCAATAAATATTGCGCTTTAGTGAATATTGATTTCTGTTCTCGTTGGCTGGAAGTATATTTTACAACAACAGCTGATACTTAAATCACACTAACTGCCCAGAGAAAGACATTCCCCAGTGAAGGAGCTCCCCATGAGTTGATTACTGATAACGGAAGCTACTTGGCTGCCGAAAAGATCACCACCTGGCTTAGAGGAATAGGCTATCGCCACCCACTTACTACACCCAAACATCCACAGTTACATGGAGTGGCTGAAAACTTCGTTCGCAATTTGGAGCGCTGTAAGGGCGATCAATCTAACAAAAACCCAAGAGCTTGAACGAGGTGTGGACAATTTCCTGCTTCAGTGCGTAAAAGTAGCTCAAGACACCACACTTTCTAGTCCAGTAAAATTACTCAAGTGTCGAGTACTCCGTTCGAATCTAAGATGTACTGAATCTGCTTACGTACCCTACCAACAGGCAAACGATTTACGGCCAACGTCTGGAATTGTGGTGGGACAACTTGTTAATCGTATTTTACGAAATTCGGACCTAGATGGCAGGTTGGTGCACCGGAGACATGTTGATCAAATTCATTACCGAGTTCCTGAAATTCCTGCGGATACAGATGGTGTTCGAAGTATTCCACATGTTGATTCTGATTCGGAATGATCTAGTGAACCTGTGTTGAGATGTTCCGAAGGCCTGGCCACTCAACCGCCCAGAGACCACAAAATACCCCCAGCTTCATTCGAG
>MSTRG.18907.1
GATAAAACCCGAGAATCCGGAGCGATTCGATCACATTCATGTCGACGTACCCGAGGACACACCGACACAAGTGGATGATTTGCAGAAAAAACTAATGGAAAGCATCCCATTGATTGCAGTGAAAATCTTCTGATCGCCTATTCGTACATGTTGTTTTTCAAACAACAATTGTGTTTTTTCCAGCTTCATGCGCAACTTATTTCTGACCATCGTTATGCTTTTACTTGCCTCGTTGATGAGACCGGTTTTGAAGGTCAAAGTTGGTCTTCAGATGTCTAAGCGTTCCGACTTCATTGCATTTCATACATAAAAGATGGAGAGACCAAACGCGAATCCAAATCCATATCAAAATTCGAAGTTTTATTTAAAACTCTCGCATTATCAACCCCTTCATGCTCTGCGAAAACAGATTTGTAAATGTCATATTTATAGGTC
>MSTRG.6130.1
CTTGCAGCCTCTACATTGTGCAGAGGAAAGCCCAGGGGGGCGCCTCTGCTTTTTAATATATATGTTTTAAGGTGACAGCCTCAAATACAACAACTCGGGCGACTTCTGTGTTGTACTCCAAGCAAAGGCCAGCCGATTGTTTTTACTTCAAGGCTAGCCAAAATAATTCGGTCACGTTAAACAGGGGCTGATCAAATCGCTAGTTATTTCTAGG
>MSTRG.7250.1
ATTTTATTACGCCTCCACGGCGCGCGCGGCTTAAAAGTCTCGCTCAGTGACGTCTGATGGATTCTTCAAGACGGAGTCATTTGAGCCACCCAAGTTGAACGGAATGTCCCGTCCCAATGTCGTGATCTATCGTCCCGCTCACCGGCAATGCGAGAAGCAAAGTGCAGCCAAGACTAGTATCCTGAACCCCTTCGTGTTGTCCAGTGAGTTATCTTTCAGCTCGCCAGAAGCAATACACTGTCAAGATTTGTGTTTGGACCCTCTCCCTTTTTCCTATTGCCCCATTATCCAGTGAACTATTTATCGGCTCACCATTGCCATTCAGATAGCAAGATAACCACAAGATCCGGGAAAATCTGGTGGTCAGCTTCGTACCGGTGTGCTACTCCAAGACCTCAAGACTACACGTCAAACCAACCAACGCGACGAAATCACACGGGGACCAATACGTCCGAG
>MSTRG.17553.14
ATCACGGTAGAATCAAGGACCGTGGTCGTCTGCACATCTCGGTCATACTTTGGAATTTTGGATTTGAAGGCTTGCACAGGCGCCACGACATCAACTTGCAGTGATTCTTCACTTTGTATGACAGAATCGAATGCTGCCGGTGTGGTAGCCCATTGTACTTCACTGTCGGTCATTTGAACTTTTGGTTTATATTCGGCGGCAGTTTGAGTACTTCCGACATGACTGATGATTCCTGATTGAGCTTCGACATCGTATCGCGAGGGTGCCATTTCTGCTTGGATGTGAGCGTCAGTTGATTGAGGTAATAGTGCAACTTGTAGCTTCTTGTTGATAGTCGCTGTGGTGATAGTTTGTGCATGGATAACTGTTTGATCTTCTGTTTGTGGTGCAGGTTTTGGCTGTTCGGCGGTTTGAGTCGTGCCGATTTGACTGATGACACCGGATTGTGTTTCAACGTCGAATTTGGTAGGTAAGATTACAGCTTGTATTCCTCTGTTATCTTTGGGTATCTCGGGTTTGAAGGCTTGCACAGGCGCCACGACATCAACTTGTAGTGATTCTTCACTTTGTATGACAGAATCGAATGCTGCCGGTGTGGTAGCCCATTGTACTTCACTGTCGGTCATTTGAACTTTTGGTTTATATTCGGCGGCAGTTTGAGTACTTCCGACATGACTGATGATTCCTGATTGAGCTTCGACGTCGTATCGCGAGGGTGCCATTTCTGCTTGGATGTGAGCGTCAGTTGATTGAGGTAATAGTGCAACTTGTAGCTTCTTGTTGATAGTCGCTGTGGTGATAGTTTGTGCATGGATAACTGTTTGATCTTCTGTTTGTGGTGCAGGTTTTGGCTGTTCGGCGGTTTGAGTCGTGCCGATTTGACTGATGACACCGGATTGTGTTTCAACGTCGAATTTGGTAGGTAAGATTACAGCTTGTATTCCTCTGTTATCTTTGGGTATCTCGGGTTTGAAGGCTTGCACAGGCGCCACGACATCAACTTGCAGTGATTCTTCACTTTGTATGACAGAATCGAATGCTGCCGGTGTGGTAGCCCATTGTACTTCACTGTCGGTCATTTGAACTTTTGGTTTATATTCGGCGGCAGTTTGAGTACTTCCGACATGACTGATGATTCCTGATTGAGCTTCGACATCGTATCGTGAGGGTGCCATTTCTGCTTGGATGTGAGCGTCAGTTGATTGAGGTAATAGTGCAACTTGTAGCTTCTTGTTGATAGTCGCTGTGGTGATAGTTTGTGCATGGATAACTGTTTGATCTTCTGTTTGTGGTGCAGGTTTTGGCTGTTCGGCGGTTTGAGTCGTGCCGATTTGACTGATGACACCGGATTGTGTTTCAACGTCGAATTTGGTAGGTAAGATTACAGCTTGTATTCCTCTGTTATCTTTGGGTATCTCGGGTTTGAAGGCTTGCACAGGCGCCACGACATCAACTTGCAGTGATTCTTCACTTTGTATGACAGAATCGAATGCTGCCGGTGTGGTAGCCCATTGTACTTCACTGTCGGTCATTTGAACTTTTGGTTTATATTCGGCGGCAGTTTGAGTACTTCCGACATGACTGATGATTCCTGATTGAGCTTCGACATCGTATCGCGAGGGTGCCATTTCTGCTTGGATGTGAGCGTCAGTTGATTGAGGTAATAGTGCAACTTGTAGCTTCTTGTTGATAGTCGCTGTGGTGATAGTTTGTGCATGGATAACTGTTTGATCTTCTGTTTGTGGTGCAGGTTTTGGCTGTTCGGCGGTTTGAGTCGTGCCGATTTGACTGATGACACCGGATTGTGTTTCAACGTCGAATTTGGTAGGTAAGATTACAGCTTGTATTCCTCTGTTATCTTTGGGTATCTCGGGTTTGAAGGCTTGCACAGGCGCCACGACATCAACTTGTAGTGATTCTTCACTTTGTATGACAGAATCGAATGCTGCCGGTGTGGTAGCCCATTGTACTTCACTGTCGGTCATTTGAACTTTTGGTTTATATTCGGCGGCAGTTTGAGTACTTCCGACATGACTGATGATTCCTGATTGAGCTTCGACATCGTATCGCGAGGGTGCCATTTCTGCTTGGATGTGAGCGTCAGTTGATTGAGGTAATAGTGCAACTTGTAGCTTCTTGTTGATAGTCGCTGTGGTGATAGTTTGTGCATGGATAACTGTTTGATCTTCTGTTTGTGGTGCAGGTTTTGGCTGTTCGGCGGTTTGAGTCGTGCCGATTTGACTGATGACACCGGATTGTGTTTCAACGTCGAATTTGGTAGGTAAGATTACAGCTTGTATTCCTCTGTTATCTTTGGGTATCTCGGGTTTGAAGGCTTGCACAGGCGCCACGACATCAACTTGTAGTGATTCTTCACTTTGTATGACAGAATCGAATGCTGCCGGTGTGGTAGCCCATTGTACTTCACTGTCGGTCATTTGAACTTTTGGTTTATATTCGGCGGCAGTTTGAGTACTTCCGACATGACTGATGATTCCTGATTGAGCTTCGACGTCGTATCGCGAGGGTGCCATTTCTGCTTGGATGTGAGCGTCAGTTGATTGAGGTAATAGTGCAACTTGTAGCTTCTTGTTGATAGTCGCTGTGGTGATAGTTTGTGCATGGATAACTGTTTGATCTTCTGTTTGTGGTGCAGGTTTTGGCTGTTCGGCGGTTTGAGTCGTGCCGATTTGACTGATGACACCGGATTGTGTTTCAACGTCGAATTTGGTAGGTAAGATTACAGCTTGTATTCCTCTGTTATCTTTGGGTATCTCGGGTTTGAAGGCTTGCACAGGCGCCACGACATCAACTTGTAGTGATTCTTCACTTTGTATGACAGAATCGAATGCTGCCGGTGTGGTAGCCCATTGTACTTCACTGTCGGTCATTTGAACTTTTGGTTTATATTCGGCGGCAGTTTGAGTACTTCCGACATGACTGATGATTCCTGATTGAGCTTCGACGTCGTATCGCGAGGGTGCCATTTCTGCTTGGATGTGAGCGTCAGTTGATTGAGGTAATAGTGCAACTTGTAGCTTCTTGTTGATAGTCGCTGTGGTGATAGTTTGTGCATGGATAACTGTTTGATCTTCTGTTTGTGGTGCAGGTTTTGGCTGTTCGGCGGTTTGAGTCGTGCCGATTTGACTGATGACACCGGATTGTGTTTCAACGTCGAATTTGGTAGGTAAGATTACAGCTTGTATTCCTCTGTTATCTTTGGGTATCTCGGGTTTGAAGGCTTGCACAGGCGCCACGACATCAACTTGTAGTGATTCTTCACTTTGTATGACAGAATCGAATGCTGCCGGTGTGGTAGCCCATTGTACTTCACTGTCGGTCATTTGAACTTTTGGTTTATATTCGGCGGCAGTTTGAGTACTTCCGACATGACTGATGATTCCTGATTGAGCTTCGACATCATACTTCGCTGGTACGAGATGGGCTTGTACAGCGAAGTCATCTTTTGGCGTTTCAGGTTTTAGTGCTCGAACCGGTGCGACTACGTCGATTTGTATTTGTTCTTCACTTTGTATGGTTGTATCAATTGGTATAGATTTAGTTTCTTCCACTGTTTGAGTACTTCCTATTTGACTGACAATGCCGGATTGTGCTTCGACATCGTATTGCTTTTTTGTGAATTCTGCTTGTGAACCGAATTCGTATTTTGCGACCGTGGGTTTTGCTTCTTGTACGGTTTGAGTACTTCCTACTTGACTGACGATACCTGATTGTGCTTCGACGTCGTATCGTTTTGCTACAAATTCTGTTTGTAACCCGAATTCATATTTTGCGACGGTTGGTTTGACGTCTTCTACAGTTTGAGTACTTGTTGCTTGACTGACACTGCCGCATTGAGCTTCGACATCGTATTTTGTTGGTACGAGATAGGCTTGTACAGCGAAGTTATCTTTTGGTGTTTCAGGTTTTAGTGCTCGAACTGGTGCGACTACATCGATTTGTATTTGTTCTTCACTTTGTATGGTTGTATCAATTGGTATAGATTTACTTTCTTCCACTGTTTGAGTACTTCCTATTTGACTGACAATGCCGGACTGTGCTTCGACATCGTATTGCGTTTTTGTGAATTCTGCTTGTGAACCGAATTCGTATTTTGCGACCGTGGGTTTTGCTTCTTGTACGGTTTGAGTACTTCCTACTTGACTGACGATACCTGATTGTGCTTCGACGTCGTATCGTTTTGCTACGAATTCTGTTTGTAACCCGAATTCATATTTTGCGACGGTTGGTTTGACGTCTTCTACAGTTTGAGTACTTGTTGCTTGACTGACACTGCCGCATTGAGCTTCGACATCGTATTTTGTTGGTACGAGATAGGCTTGTACAGCGAAGTTATCTTTTGGTGTTTCAGGTTTTAGTGCTCGAACTGGTGCGACTACGTCGATTTGTATTTGTTCTTCACTTTGTATAGTTGTATCAATTGGTATAGATTTAGTTTCTTCCACTGTTTGAGTACTTCCTATTTGACTGACAATGCCGGATTGTGCTTCGACGTCGTATCGTTTTTGTACAAATTCAACCTGTGATGCTACTTCATACTTTTTGGTTGATGGTTTATATTCTGTTTCGGTTTGTGTGTTTGCGTCAGCAATTTGTGGTACCAGTGACACTTGTAGCTTCTTGTTTATTGCGGGTGATGGTTCTTGTTGTTTGTGTAGTACTAGTGAATCTTCGACTGGTGTGATAGTTTTGTAATCGCCGGTGGTTTGTGTGCAGCCAATCTGACTGATTATACCGGATTGAGCTTCGACATCGTATTGCGTTTTTGTGAATTCTGCTTGTGAACCGAATTCGTATTTTGCGACCGTGGGTTTTGCTTCTTGTACGGTTTGAGTACTTCCTACTTGACTGACGATACCTGATTGTGCTTCGACGTCGTATCGTTTTTGTACAAGTTCAACCTGTGATGCTACTTCATACTTTTTGGTTGATGGTTTATATTCTGTTTCGGTTTGTGTGTTTGCGTCAGCAATTTGTGGTACCAGTGGCACTTGTAGCTTCTTGTTTATTGCGGGTGATGGTTCTTGTTGTTTGTGTAGTACTTGTGAATCTTCGACTGGTGTGATAGTTTTGTAATCGCCGGTGGTTTGTGTGCAGCCAATCTGACTGATTATACCGGATTGAGCTTCGACATCGTATTTTGTTGGTACGAGATAGGCTTGTACAGCGAAGTCATCTTTTGGCGTTTCAGGTTTTAGTGCTCGAACTGGTGCGACTACGTCGATTTGTATTTGTTCTTCACTTTGTATAGTTGTATCAATTGGTATAGATTTAGTTTCTTCCACTGTTTGAGTACTTCCTATTTGACTGACAATGCCGGATTGTGCTTCGACATCGTATTGCGTTTTTGTGAATTCTGCTTGTGAACCGAATTCGTATTTTGCGACCGTGGGTTTTGCTTCTTGTACGGTTTGAGTACTTCCTACTTGACTGACGATACCTGATTGGGCTTCGACGTTGTATCGCTTTGGCTCTATTTGCGTTTGTACCGCGAAATCATCTTGCGCCCCCCTTTTGTCTGTGTTTGGTGCAGTTTTTTCTGTCGTTTGTTCTGGTTCCGTTTGTACTTTATAATCGTATGTTGCCGTTAATGAAGTCCACTGAACTGTGGAATCTTCAGTTGG
>MSTRG.7599.1
CAGGATTTGTCTCAGATGCTTCGGAGCGTGCGTCCGCCAGACGTGGTGGCCATTGCTGAGGACTTCAGTGTCCAAGTTGGCCGTTTGGAAGATTCCGAAAGACACATCGGAGTCCCATTTGCTATCTCAGCCGGTCGTGCCGATAACGGCGACCGTCTCATTCAGCTGTGTTCTGACTAAAGATTGTTTCTGGCAAGTACAAACTTCTGCCATAAGAAGCGGCATCGACTCACATGGCGTACTCTTTCGTCCTCACAACGTTGGACTCAGATTGACCATATTGTGATTGGTCGCTGCTGGCGTGGATCAGTTGAAAATTGTCGTTCATTTTGGTCTACGCCTG
>MSTRG.10051.1
CCGGCTGGAGGTAGGTGTAGTTTTTCTGCCAAAGTGTCGGGTGGGTGGAGGATGGTACAAAATCACGCGAGCCCTAAAGAAGAAAGACTGTCGTGTCGGAGAACTAAACTAGATTGACGGATACGTGGATATCGTGAAGAAGAAACATTCGTGAAGGAGACCTATTCAAGCAATAGAGCTTTGCAATGTATGAGAGGAGTTGCGATGAAAAATAAGACGATAAAAAATTGTGGTATAATACAAAAAGACCAAGAAAATCGGTCTAGGATAGCAATGTTTGGGTACGGTGACCGTATATCGGTTGAGCCAGTTGTAAAACGAAACGGACAACACGTTGGACTGTGGGTGTCAAATCGATGGTGAAGGAAGAGACCGGATAGAGCATATGGACTTCGAGTGAATTGTTTTGCTTTCAGAAAAAAGGAATGTAATGCGTCAACAAGAAACTGGTAACTGGCAAAAAAAATCGACGTGTGGTGCGTAGCTACGACAGTGGCAGAAACGTGGCTTGCAAGAGGGATGACCGGTTGAATGACAGGTAAGTACTTACATACTGATAATTTTCAGCAAAGACTTCACGTGGTGAAGAAAAAAATGTATCAAGTATCGGAAGTGTCTGAGACGATCTATCGGAATGGAGCGTGAGAAAGGAAATACACAGAACAACCGATGAATAGGTTTGCAAATTTCGGCAGCCGGATATAGGCGGAGTGTGTGACAAACCAAATGGACTACACATCTGGACCGTGGTTGCCAAAGTGATGGTGAAGGGAGTGACCGGATAAAACATATGGACTTTGAGTGGATTGTTTTGCTTTCAGAAAAAGG
>MSTRG.7367.1
CAAACTCGATGAGCATCGGCCTAGGGGTCGTTCATTATCCCACATCCAGTCCCACTTACCCAGTCTGAAGACTCTCTTCAGTACGAATTGCTTTGGAAGGCCCGCTATCCTCAGAAGGTTTGATACGTAGTGTCGGACATCTCTATCCTTCTGTTTGGCTACCTGACAAACGGGCTCAGGGATGCATACCACCACCACATCACAGTTCCTAACCAAAGCTATTCTTGTAAACTTCAGTAATTTGCCAAGGG
>MSTRG.18362.1
GCGCAATAGAGAGCGTTTCAGGCACCGCAGGGTCAGACATAGTTAACTTAGCGTCATCCATATCAAATAGACAGCAAAATAAATATACGATGGCTGATCGAAATTAACACCAAAAAAGGCTCAATACGTATGTGCACAATGAAAACAAAAGGAACGCTGAAGGGCACGGACGATATAATAAATAAATAAAAATTAATAATAACTTGGAACGGGCTCACCAATTTGGTCGAACGCACGACTTGTAGACTCAATTCCCGTCCAGCGAATAAAGACGCAGAACGACAGCGATTGATGGTTTTTGTACTTGTATTGATTGCCCTGTATGAAGTACAGGAGAAGGGAGGCTGATCTAGCTAATCACCAGAGCTGATGAGCTGGAGCGCGCCTTGCCGTTTTGACGTAGTGTGACGAAGGTTCTTCTTCTTTT
>MSTRG.11805.1
CAACACGTCATTGGTCATACCGGTTGTCAAGACAATGTGTTTCTTCTCATATCTCAACAACCAATCAGGTTACCGTGTGGTCAATTCGGATGAAATTCCGGTTCGTACTCAAGTGTTTGGTGAACGAAGCTCATCCAATCCATGAAGTCAAATCGCAAATTTTGACCTGTCCATCTGTTATTCGCATGTTACTCAACCGATGCTTCATTGGTTACATTCCGGGATCTCCTGATGTCTGGTCGCCCGATCGTTGACTATCTGATATTTACGGCCATCTGGACTCACCAAGAAAATTCGTACTAATCCCAAAGGTGCTAAGCACGATCAGATCCACCTCTTTCGCCGGCGCACACCAGGTGTGCAGATCGTCTGCAACGATTTGCGGGTGCAATTAGGCTGGCGGATCACATCTTCTGTCAGCAGAAACGGTTTTCAGGTTGGGTGTCCAGTGCACGGTCAGCCTCACCCACTAGAACCAGTTGCGGATTGAAAAACACCCTCCTTGCCTTGCATTGCTGCTGCCCGTTGTCTCCTCCAGCGTTCCTGAACAGGATCTTCCATATGCCCGGTCACGCTCGAAATCGATGTATGCACATATTTTCGCTCGGCTCATCAAAACACACTATTAACTACAACTACTGATATTCGTCTCCACCGAATCGCCCTCTATCTGTTTCGTCCCCATTATTACCTTCATTTAACCTCGTCGAATTACCAGATTCTGTACTACGAAACATACAAAGGTCTCATCGTTCAGATAACTTCATTATGAACATCATAAGTCGTGATAAACTCTTGAGGAGATCATTCATTCATTGAACAATTTGTATAGCACCATTCAGCTTATCTAAATAAAACTTTGATTTAAATATCATTTCTCTCACCTGCCAACAACATCACTAACCACGAAGTGGTCCTCCTCTCAGCTCTCCATCTGTGTGACATCAGCTTTCTGTTCTATTTTATCATATCGATCCTTCTCCTGCATATTCAGTCATCCACTCGTTTGTACTTCATGACGTTCGCATTCGTAACGAAATTTCCACAATCCAGGATATCGATTGTTCGATTGTTTCCCCACTGTCCCATGTCAGACTTTCTTCAGCATATCCAACTACGCAATCACCTGCAAGTCCCGACAGTTTCACATATAAACTACTCTTATGTGATTCTACTGGATCACTATATTTTCACCTCCCACGTCTGCTTTGTTACCAACCTGTAATGCTCTCATAATATTCACCAACGAATCCAGACAAGTCCATAACTGAATCACATTTCACCCACCTATCAACTTCCGTCGCTGTTCTACCAAATCATCATGATCAGACATCTGCGCCACAATCCATTAAGCGCTGTTTCCACGTCTTTAGCTGGAAATCAAATCCAATCAATCAATCCAAGTTACCATTATTCTTTTTGTTTCCTCAATGTCCCAGGTTGGAGGCTCCTCACCATACCCAATCACTCAGTCATCTGCGCTTCATGACAGCCTCAGTAGTGCATCTTCGATTTGATTCCATCTGATACCCAGCCTATTTACCACTATTATCCTCACTTCGTTGTGAACTTGTGTTCCTCACATTTCAATCCCAGAGTCACCTCAGATAAACCAATAGTTGAACACCGGTTCACTCACCTTTTACCTACTGTCACTTTTCCCATCACTTTTCCATGAGTGGGCATTTACGCCGAATACCACCTTGAAGGCATTTTCTCTAACCCTTTGCTAGAGATGAATTATCTGTATTCCAGGTTAGCGACTGCCCCGTTTTTTCTCTAATGTCCCATGTCAAACTTTTATCAGCGCATCCATCTGCATGTCACGACAGCTCCACTTATGCATTACTATTATATGACTTCATAAGATCACCGTATTTCAGCTCCTTCGTCCACTTCATCATCAACTTGTGTTCCTCTTTTGTCAGTCACCGACTAACCTAAGCAAACCCTTTATTCGAATCCTATTTCATTCACCTTTCAACTTTCGCCACTCTGTCTCACCAACTTTCCATGATTGGGCATCCACTCCACACCCCACAATGTGTTTTCTCCCAACCTCTCACTCGATAATAAGTATCCGCGTTGTGATTAACTGAACTTCCTGTTTCATTTGTGCACTTCCTTTCCCCATAGAATACCTAGCAACTCCTTCGGAATAACATTTCTGCTTTTTCCAAGGCCATTAGAACTATTGGTCCAAGCGCGCATCCGTCATCATCAATAATTTTTCATTTTTACGTCAGTTTTTTTCGAAAGTGTTTCTCTCAGCATACACCCTTGCGAGGTTATATCGATAACATATAAATTTCTGAGCATTTTCCCCTCTTCTCTGCTATACTTACTTACATACCTCGACCACGAAGCCGACTTCGTTCATTACTGGGTGATGTGACCATCTGACCTTCAAAGACAATTTTGCCGGGCATTCATTCATGCGACCACTAAAACCTCTACACTCTTCTGTACTTCATGTACCTAACTGAGTATTCAAGAATCCCTGTTTTGGCCTCATTTTTACCACATGACCACACAGTCAAGCATGCTTCGGGTGTCTTCGAAATAAACTGACATTATTGGTATTATTATTAATATTATTATCATTATTATTATTAAAAACAGAAGAATGCCCAACGATCGATGGCTGTCTGGGTTGGAACCGGGAAAAATGGTTGCTTGCAAAGACTGAGGAATTAGCGTGATCATGACTGCCAAAAGAATTCACAGATCAAGGAAAGTTATTTGAAACATCTCGAAGAGTCTAAGAAAAAACGTGGAATACGAATCGGAATATCTGAAACGGCCAAGAAACAACTTTTACGGGCTGCATAAAACCAGACAACAAGTGCCTCAGAGTTGCGGAGGTTCATGCAACTGAACAAAAGTGTTTGCCGTGTACGGCAATTGGTACAAAC
>MSTRG.685.1
GAATGAAGCAGTGGCTCTCACGCATGGTTGACTAGAGCGAAAAACTGGAAATGATCTGTCTTCTCACACTTGTTGCAGGTTGCCTCCGAGCAGAACGTTTGGTCCTGATGTGGAAACCATAACCGCAGAAGGGACAAGTTTAAGCGTTCGCTTCAGTTTTAGGATAGTTGGAAGTTGATTTAGATTTTTCAGTGGCTAGGCTACGTGCGGTACGGGTTTCGTCATTCTGATTTGTTTTGGATTGGTTTTG
>MSTRG.377.1
TGTGGGTCGAAAACGACCTAGATTGAAACTGCTGGGTACTTGTTTGTGTGCTCTGCTTACACGTATCCTCATTGGAGTCTGTGCCAGTATGTTGAAACGACAGCAACTCGACACTTATAACATGTTGTGTGGATGTCCATATTCGAATGATTGTATTGAGTAGTATCACTGAGCTATATTCTGATTCATGGTCGTCGTGTTCCAAGCCAGATGTTCGCTGGTGTGGGTCGAAAACGACCTAGATTGAAACTGCTGGGTACTTGTTTGTGTGTTCCGCTTACATATATTTCAGTGTAGATTGGTTTCAATCTCTGGTCTGAGATTCTCTGTTTCTGTTTTGGGCGTAAATTGGGTATCCACGTTATTGTATTCACTTGAGCTCTGTGATTGCTGTGTAATTTTTTCAGGTGTCCAGATCGTCTTGCATGCTCTGTCAACACCGGCGTACACGATCGCTGCCAATGCTGGCGTAAATGGGTCCGTTGTTGTTGAAAAACTCCTAAGTCTCGGGGCAAACATGGGCTACGATGCTTTAAACGATACATATGTGGACATGATCGAAGCCGGCATAATTGACCCTACCAAGGTGAGCCTCCTGGAGCTACGAAATCCTGCTTTTGTGGTCAGGTGATTTTCATGCTGACGTTGCTGGCACTTCTGATATCTAGAACTGAAAAGGTTTCGTTTCCTGTTCTAGGTTGTGCGGACGGCTTTGGTTGACGCTGCAGGTGTGGCTTCCTTGCTCACGACTGCGGAGACGGTCGTTTGCGAACTTCCGAAGGATGAAGCGCCAAACCCAGCCGCAGGAATGGGCGGCATGGGTGGAATGGGTGGTATGGGCGGTATGGGCATGATGTGAAACAAGAAACTGGCCCTTCTGTTGTTTAGATTTCTACTTTGTAGTCATGATTTCTACCTTCAAATATCCATTTGTGCAAAGCCCCTCCCGTTCCGTGAATAAAGTCACATGCATTT
>MSTRG.15524.1
CGTCACGATATTCTTCAGCAGATACAGGACGAAAGACAGTCCGTTGCGAGTGTTTCGTTGTTCTGGACGAACTGGTCTATGCTCTGCCCAATCTCTTGTTTCCATGTGGTAAGAACATCACGGGCGAAAACCACATTTCTGGGGCGGACGTACAAGGACTGGAGGGTTGAAATAGCTTTGTCAGAAGTCGGACATTCGGAAAGATGTTCGTAAACATTTAGAGAAAGAAAACTAACAAGTACGCCAAGTTTGTCGGCTTCGGATTGCACTCGTTTCAGAAACTCAC
>MSTRG.9610.1
GTTCAAAGGAGATGTTGGACAGGTACTGCTGAGGTGTCCGGAGGCTAAGCAGGAGAATAACTAGGGTTCTCAACCAGAACCTTTAGTTCCAACGAGAACCTGTGTGCAAGGCAACAGTGTGGCTGAGTGAAAGCCCATTTGCTTGGATCAAATATTCTTCCAGTGATTTTACCGACTGAGTTGCCAGCTCATATCGACCTCTGAATTGGAAAACCGGGAGACTGTTTCCTAAGTCCTCTTCCCAATGACCTAGGTATGATTGAATCTCCTGCTCAAAGTGAGCTAACCTGTGTAGCTCGTTGGGGCGCTGAGGGACGCAAGCCGTCGCACCACGTCAAGGTGCAGTAAATGTAGACTGACATGATACTTGGATAAACAGCTCGTAGATTGAGTAAATTTAATTTGTTAAGGCATAGATTGTGGAGATGACTAACACTAATAGAG
>MSTRG.15884.1
TAAATGCCTAACGTTTAAAACTAACGATACAGCTTTTTTACTCCATTTGCCAATGATGTAACTAATATCCGCTTTTCCGTGCCTTAATTTTCCAAATCCCGTGAGCATCAAGAAGAAGAGCCAGGAACCTCCTCGCGTAGGATGGATTGATGGAAAAGCGGCTTTTTTGTCAAATAAATCCGACATTGTTTTCAATAAATTTATCTACTTTTTTAATAAAATGGTTAATTTAGTGGTTAAGCTCGAAAGGAAGGAGAGCAATATAATGATATTGGGCGATTCAGCGAAATTGGAATAATTGGCGAAAA
>MSTRG.7008.1
CGTTTTAATAGGTGTTTCGTTCTGATCGGGGCAACCCTGGGGAATCGCGGAGTACAACAGTCCGTATAAGCACATAAAACAAATATGGCGGAGAAAATTTATGAAATAAACAAATAATCAGCGGACAGCTTGTTCATAAACAGATATAAACTCACTCGTGTTGTACCGAACCGTCTAAACAATTAGTAAATTACAGGAAAAGCTGGTCCAAAGTATCCAGAGGAATATAATTTGTTCATTAAGTGTACGGGTAATAAAACCACGGTGGGGTGGAAGGAGTCAAGGGATAGGTATTATGCAGATGGGTTAGGGACAAACCATTGACGATTCTGTTCAGTGAACCAAGGGGTGAAGCCCGTTTGTTGACGTAATACTGTACCCCTGCAAAACCAAGGACAATGACATAGATCCCAGCAGCTATGAAGCAATTATTTGACATCATCACGTAGGCGTCGTCTACAAGTTGTGGTGAGTAGTTTTGTTTAGCCCATTCTGCTTGATTCAAGGGTATGTCTTCCGCCAGACTCACGGCATTGACTCGTGCGAAAACTCCCATTAGTAGCTGTATTGAGAAAATATGAACGTAAGCGACATGACAAATCAATTTCAGTGAGACAAATGTTTATAATTACCGCAATTAAAAGTAAA
>MSTRG.11214.1
ATATATATATATATATATATATATATATGAGCACTGTACTTCTGCGTGGCAAGCAGCTAGCGGTGCATAATGTAGTTCACACGTTGCACGGAAATAAACCGATCTATGCAGAAGAGTGTTGTATCTGGAAGAAAGAACAATATGTGCATGCCACAACCGATAAGCGAAAAGTGATGGTTTCAAATAAGTAATATCAAGTAGACAGTGTTGGGTGAGGACTCGATTTTTCAGGTTCTGAGTTTCCGTTTGGTGTCTGTTCAGTTGGCATCTGCGTTTCCTGTTCTGGTTCTGAGTTTCCGTTTGGTGTCTGTTCAGTTGGCATCTGCGTTTCCTG
>MSTRG.18073.1
GGTTGATATTGGTTGGTCCGTAGGCCGGTTGAGCAGTTGACTAAAGTATTCCACCCATCGGTCCATTTTCTTACTCTGTTCAGGTATTAAGTTTCCTGCCGTGTCACGAAGAAGGGAATTTTGTTTACAAAACCTATTAGAGGCGTTGCAAATAAGGCGGAACAGTTTACCAAAGTCACCAGTTCCGGACGCGGTCTCCATTTTTTCAGCTATTTCTAT
>MSTRG.13667.1
CTCCGTTTATGTAAATTTTGTTGTTTATTTGTTCTAAAGCAAACCTATATCCTTTTTCTGCTCAAAATTTATGTTGCGGTTGAACTCTTGTGCTCGAGGTGCACACCTTCACATTGCTGTCTTTTACAGGTTGCCAGGTTATTTTGTTTCTTTGCTCCACGAGATTATCGAGCAACTTGGATTATAAAACAAAATAAGGACGATATTGAATAGATACAGATCATTCACGACGTATGATCTCCAAGCTAATTCACACAACCATTCCAAAG
>MSTRG.5055.1
AAAAATGACAGATCAATAAAACTGCACAGGTATATCGCGGGAAGCGGCCGTGGATCAACGAATATAGAAATAAAACGTATCGGCCGGTGCAGATAGTGGTGTGATTTAGAGGCTGCATACGGGGTCCGTTCCGGTAATATATCACGAATGCAACATCTGGAAAATCAAAGGTCTCGATAACGGTGATGGTATAGTAAGTAGACGGTGAGTGTCACATTTCTAATGACCAGTTTGACAGGTGTAACAAATGATGGGAACGGAGCGGCGATGCAGCATGGGAAATGTACCGAAGACGTTCAATCGTGGAGGGAACGCAGTGATCTACAGAGCCCGAACACTCGATGCAACAGCATTGCGGATGCGATCGGATGGACCGATGAAGAGTGCAGGTAGTTACTAATTACTTCGCTGCCCACTGGAGGACTACTGAAAGATATGTCAGCGCCGGAC
>MSTRG.12265.1
GTTTCGGTTGGGTTAGCGCTGTTAGTTCGCTGCGATTGTTGTGGTGTATGTGCGTCAGAGGAACCGTGGGAGGATTGACGTAATTGGCCACTGTTTGGATTTGTTTTGGTTTTGCTCGCACCGCGGCTCACCGCAGTACAGCACAGTGCAGCGCAGTGCAGTGCAGCGCACCGCACCGCAGCACACAGTAGCTGATCGCAGACGGACAGGTG
>MSTRG.4542.1
AACCGGGCACAGAAGTGGGACTTACCCCTCAATGCTGGGAAGAGCCACTTGTCACGGGCAGAGACAAGCCTGACGGTTGCACACGACCAAGACCCACTTACTATAGAGGCAGTGAACAGGGTGAAAGACCTCGGAATTTCGGTGACTTATGACCCTAAGTGGTCGAATCAGTGTGCAGCAGCTGCAAAAAAGCACGCGGTGAGCTCTTCAGGTTGAGATCAGCGTTTTCTTGCAGACAACCAGGGGTTTTTGGGCCAGTATACATGTCTATAGTTAGACCTCTTTTAGAAAACTGTGTTCAGGCATGGTCATCCTTCTACAAAAAAGGTGCCACCTGTTTGAAGAACGTATAACGTCTTGCAGCGCGCATGATTGAAGGTCAGAGGGGAAAGACGTATGAGCAGAGACTCCAGGACCTCAGACTCTTCTCTATGGAAAGGAGGAGACTACGAGGGGGAAGGGGAAAGAAAACTGGAGACCTTCCAGGCATTCAAGAAG
>MSTRG.2424.1
CCGACTTGTATAATGATGTTACTCGCATTGGAATAAAAACAACAGCCTAGGATGAGTAAGTGTTTAATCTGGGAGAAGACTTGTTACATAATTTCTATGCACCTGTGCAGGTAAGTGTGGAAGAAAGTTAGCTGCTTCAACCTCCAGCTGATCGAAAGCCATCATCATACGAATAAAAAAGCTCGCTTAATATTGCAACCACGAAAAAACCCGAATCGCTTTTACCATAGGCATACTTTGAACGGACTGTGCGTCGTGAGAAATTTCCAAAGAAACTCGTGTTAGTGACTTGGAGGTCGCACAACTCAACACGCTAACTGATATGGGATGCAAAATATCACGATCAACCTTAAT
>MSTRG.1416.1
AGCCGGACGAGTCTAGTTGGAGAGTCAACTCATCAAGTACTCGAGATGATTTCACAAAATTACGCTCCATTTCCGGCACTCGACTTGACACAGTATCTCTCTCATTGAGCGCTTGACGACGTAAAGCTATTGTAGTGATGTCAATTCGATTCCTCTTCAGAACGGTGTGATATTGTTTGGGATATTCTGAATTGGATATGCACTCATCCAGAAACTGAACA
>MSTRG.12844.1
GCCATCTTCTCCAGAGGATTTCCGGTTCTTCAGCTTGTGTATTACATCGGTGATTTCATCTCGGCTTGGTAATTTGTTGTTAACGTCATAGCCCTCGCTCTGGATTGCTGGGACTCGGTTCACAAAGCTTGCTGCAGGACGGTTCAGTAGACAATCAAAGTGTTCGGTCCATCGCTGCATCTTTTTGGCCTGTTCGAGAATAAGCAGCCCGGCAGCATCGCGAAGGAGGAGTTCTGTCGATTGTCGCTTACCGAATACAGTGCGGATTAGACGGAAGAGATTTG
>MSTRG.13104.1
GTTTGGAATGTCCAACTTTCCCGCATGCTTTACAAATAGCTTCTCTAGCAGGGCATTTCGCACGGGGGTGTTTGGGATAACCACAGAAATAACATGCTTCTTTAGGCATGGCAGACGTAACGGTGCAGATTCACATTTGGGGGTTAGTGAAAAGTTTACATGTGGAGTTACGGTGGGTGCCGCAGTACAGGGAATACTGTCAGCTCCATAGGATTGTGGCTTGTACTGAGCGGCTTCCAAAGATCTAGCCATATCATAAGCAACCTGAAAAATCAGATTTGGCTGTTCTAGAAGTCCCATTTTTGTCATTTTACTGCAATCCAGTCATTAGGGCATCACGTATAGCGTCATTACGATGTTCTACAGTTGTCACCGGACGAAAATTGCAACCCTTGCTAGTGTCTTGATGTTCTGCACTAACTGGTCTATATTTTGTGCACTATCCTGTTTACAAGTAGCGAGAAGGTATCGGGTAAAAACCACGCTTTTGGGGGGGCACATACAAAGACTGAAGGAGTGAAATGTCACTTTCAAGAGTTTTACAGTCAGACAGATATCCATAAACAGAAGTTGAAAGGAACTCAATAAGCGTGGCCGCATTATCGGAGTCATCTGATTGCACGCGTTTTAAAAAGGGTTTGAATGTTCGAAGCCAGTAGGTCCACTGCTTAGAAGCGTCCGGAGAGTTCAGATCTGTGTCGAATTTGTCAGGACGAAGGTAGCGATCTGCTGAGTATAATCGTTATCGTGTCGCAAACTGAGGACCAGGGGTTATGGCCCCTATACGGG
>MSTRG.16158.1
TCCCGTCAAGGCTATAGGACATCACGAGAAATGACCAAGGTAAACAAAGAAATCAACCTTCATTTTAGATGGATATCATGCTATGAATCACAACCGTGCTCAGTGAATTATCCTGGTAACAGGCCAAACTAATACGCGCGACAAATCCCCACAACACCTTGAATGTGCGACGGGAACGCTTGGACCAACAAAATGGTTTCAAGGCCTGGACTGCGCCACGACGCTGTTCAGCT
>MSTRG.13379.1
TCATCGGCCACCAGTACTTTCGGCACAACCTGAACCGTAGAGTCACTGGGTGGTCCCGCGCGTGCATCTAATGCCAACGTTGAAAAGTGCATCGAAGCACAAAAAGCCGGCAATCCAAGTTCCCGACCATCCATTCACCTCTCCAACATGTGCATGTTGGTCCAGAAGAGCCTCTGCCCCCGTCAAAAGGCGGCATACACCTTACAAGCGCAAGTCGTTCCATCAGGAGGCCTGTATCCGTATCTTTGCGTAATGCGGCGAGCAAAACGGTCACCAAAGGATTCTCAGAGCACTGGG
>MSTRG.2752.1
ATTACACCTTATCCGACCTCCGGGTGAAGTATAGCTTCCTAGATAACAGAACTTATCTACTGGGTCCATGGTTCCCCCGGATATCAAACGGTTTGGTGTAGAACCAACCCAGTCTTGTAACACCATCTTATAAAAGTTTTCGGAATTTATCGGCAATTTGAGTTAATTATCATATGGTTAAGCATTGAACCTATAAAGCTATAACTGGGCAACGCCAGTGTCATCTATCGTCTTTTCAGGGGGACGATCCAGTAATTATTTTTTAC
>MSTRG.7725.1
CTGGTGCTTTAACCTCCTCACTGCTTCTTTCAGTAGAAACAGATTGCAGGTTCATGTCTAGGCTCAAGGATGAGTGAGTCTCGTCCGTTGAAACAGTCTTGTTGGCTATGATGGGGCCTGGGATGCTTTTCGTAGGCGACAGATGTTTGGTGGCACTAGGCCTACTACTGGGAGTACTTTCGGCGATGGGAAATGGTGTCAGTAGAGAAGCGAGGGATGGTGGGCATGCAGCTCGGTCCTCAAGGCGAGTTACCTGGACATCTGGCAGCACTCTGAGCTTAGGATCAGCATTTTGTGGGATTTTTGGCTTAGC
>MSTRG.3822.7
CTGGATAACTTCAAGACCGGACCATGGTGCTTCACTATATTTTGCCTCTGCGGAGAAACATACCCAATCTTAGTGCAGTGGTCTCCCGCCTCTCTTTGGAGGTGGCAAATGTGCCCTCCAGCCAGCCTGCAAAGGTGCAGTATGAGGCGGATGAAGTAGGCTTTCTTTATCTTATCGACTTCATTTATTCTTTAGCCTGTTTTCATGGACGATCCTTACAGAAAGGCGAAAAAACGTTGCTTCTTATGTGAACACAACATCGATTTAGATTACAAAAATGTCCGATTACTTTCACAGTTCGTGTCGCCATATACTGGTCGGATCTATGGTCGTCACATCACCGGTCTTTGTATCCCCATGCAGAAGCGCATCTCAAAATTAATCACTCGGTCTAGACAGTTTGACTGGATAACTTCAAGACCGGACCATGGTGCTTCACTATATTTTGCCTCTGCGGAGAAACATACCCAATCTTAGTGCAGTGGTCTCCCGCCTCTCTTTGGAGGTGGCAAATGTGCCCTCCAGCCAGCCTGCAAAGGTGCAGTATGAGGCGGATGAACCTGTTTTCATGGACGATCCTTACAGAAAGGCGAAAAAACGTTGCTTCTTATGTGAACACAACATCGATTTAGATTACAAAGTGATGACATTTCTATGATAAACGATCGTCTGTAGAATGTCCGATTACTTTCACAGTTCGTGTCGCCATATACTGGTCGGATCTATGGTCGTCACATCACCGGTCTTTGTATCCCCATGCAGAAGCGCATCTCAAAATTAATCACTCGGTCTAGACAGTTTGGGTTTATGCCATTTGAAAGCAAGGAAACGGTGTTCTTGAAGGACCCACGAATAACGATTAAAAAGTTCCAGTGATATCCTGAACGAAAAACGTCTGTAAATCATACTGTGAATAATTAGCTTCTGTGAAACTTTGTTTTGTTGATTTGATATTATGAATTTCGTGTTGGAATATCTGACTGTTGTCGA
>MSTRG.5502.1
GCACCGATTTACCGGATCACTTAGGACCGCCTGACCCATGGCCAACTGCTGTTCCCATGGAACCCTTCTCCACCTCGGCCTTCAAGGTTCTCACTTGAATATTTGCTACTACCACCAAGATCTGCACCCGTGGCGGCTCCACTCAGGCTCACGCCCGAAGCTTCCCGCTCACCACGGCGACCCTCCTACTCGTCACAACAATTCCGCGCCTGAGTCATGTGGCTTGCCCTCACACCACACATTACCGACTCAGCTTGCAATGACGGTCCGGTATAGGTCCGACGCTCCAGCGCCATCCATTTTCAGGGCTGGTTGATTCGGCAGGTGAGTTGTTACACACTCCTTAGCGGATTCCAACTTCCATGGCCACCGTCCTGCTGTCTGGACCAACCAACACCTTTTGTGGTATCTCATGAGCGTCGTGTTAGGCACCTTAACCGAAC
>MSTRG.18151.1
CTCGGCCCCTAGAGCCAATCCTTTTCCCGAAGTTACGGATCCAATTTGCCGACTTCCCTTACCTACATTGTTCAAATGCCAGGGGCTGTTCACCTTGGAGACCTGATGCGGATATGGGTACGGCCTGCCACGAAAATAATATAGCCTCGCTCGGATTTTCAAGGGCCAACAAGAGTGTTCCGGACACCACAAGAAGGGTGGTGCTTTACGAAGGCTAGTCCCCTATCTCCGGACAACCCGTTTCCAGGGGATGTTGCACTCCTAACAAAGAAAAGAGAACTCTTCCCAGAAATCTCGCCGATGTCTCCGAGGTCGATTGCGTTACCGCGCCAGGTGCAAACTGACCGAAGCCAGAATACACTAATCTCCATGGGCAGGGTCGGGAATATTAACCCGATTCCCTTTCGCTACAGGGGGCTACCGTGCAACAGTACAATGGCAGCAATCCTGACAATGTCAGGCACCCCGCCTCTGCACCGATTTACCGGATCACTTAGGACCGCCTGACCCATGGCCAACTGCTGTTCCCATGGAACCCTTCTCCACCTCGGCCTTCAAGGTTCTCACTTGAATATTTGCTACTACCACCAAGATCTGCACCCGTGGCGGCTCAGCTCAGGCTCACGCCCGAAGCTTCCCGCTCACCACGGCGACCCTCTTGCTCGTCACAACAATTCCGCGCCTGAGTCATGTGGCTTGCCCTCACACCACACATTACCGACTCAGCTTGCAATGACGGTCCGGTATAGGTCCGACGCTCCAGCGCCATCCATTTTCAGGGCTGGTTGATTCGGCAGGTGAGTTGTTGCACACTCCTTAGAGGATTCCAACTTCCATGGCCACCGTCCTGCTGTCTGGACCAACCAACACCTTTTGTGGTATCTCATGAGCGTCGTGTTAGGCACCTTAACCGAACGTTTGGTTCATCCCACAGCGCCATTTCTGCTTACCAAAAATGGCCCACTTGGCACTCACATTCAACGCCCAGCTCCGTTTGAGCGAGTTAGGCTTCTCACC
>MSTRG.3779.1
GTACAAACGCCATGTTGATGGTATTTTAGTAATTTAAAATGATGACAACGTCACCCACTTCTGTAATATCTTTAGTGCAACTCACACTAATTTATCTAAGTCTTATGGAAAAGATTTGAACGTAAATCTATCCCACTTATACATTTATAATCACGAGGCATCCGGGCGACGCAATAACGGACCATTCACAGAAAAGCAACATAGAGA
>MSTRG.5688.1
CACAGAATCAATACAGTCAGAAAAAGTCTTCAAGATGCCCAAGAAAAATGGACAGGAAACACTTGGGACGGCAATGCAGGAGCAATTCAGGCGGTTTACAAAGCGTTTCCTTATTATGGGGGGTTATTTTGACCAAACAATGGCCAGAAGAGAATTATAGGTCCCAGGGATTATAATCACACAAGCGGATGTGAAGAACAATCGGAATATTGTGGTTGTGAGATTTTTGAAGATCATAGAGATGGCCAGGTTCAGTCGTTTACACGGATGAAACAGATTAGGAAGAAAGGATAATTACGTCCAAACCCTTGGGCCTCATCATGTAGCTCAGGCGTTTACGACGTAGATTATTCCGTTCCCCTGGAGAAAAATTACGTAAGCGATAAAATCGAGAGGATGGGAACAAAAATTAGACCCATGACAATTGAGGTCAATCGACACTTGTCATAGAAACAGGACCAAAAATTACGTGACGCCATAGGACTGAACCACCAAACTGTCATGTGGATGAGGAAGCCAAGGTGTTTGGTCGGCGCGGAATTCGGTGGTGAATTTGCACAAAAAATAAGCAAAGTGAATGCAATATAAAATTATGACGGAAAGCATGGGATCAGAACTGAATCAGTTTTGAGTAGTTTCTTGATATGGCGAGCTGAATTTCTTGTCCATTCTGA
>MSTRG.6449.1
GGAGACACTGGCTCGTAGTGAAAATTGAATAACTTTCTTGATTTTCATAGTAATTCGCGGAAGTTTCGTGACTCTTTCTCATGATAGATTTCGCGCGTTTCCTTAAAGTTTCGCTGAAATCTGTTAGTCGGTTGATACTCTGGGAAAACTTAAATCGCCTAACTTGACAAAGCCGAAAAGTTGTAATCAACTTGTAAAAGCAAGCAGTTCTAGTGAACCACGTAGTTGCGTAGATTTCTGAATGACATCATTTCGTTCTTTTATTCGACCATATCGGTAACGGTAAAGTATAGAGAAATACATGGAATATATTTGGTAGTGACAGATCGAGAGTTAAAAGACTACCCACACTCATTCTTCCCTATATATACGTGGTAAAGAAAAGTATTTCGGCCAATGCACCGCTGAACCAGTCAGAGAGAAAGCAGCTTCAAAAGTGAAACGACTGCAAAGCCGGACCTCTCTACTGCAGTTCCTTTTTTAGTCCCTCTATTTGGTGCTCCAAGCCTTTTAAAACCGGGCGAACTGTGCAATCAGAGGCATTAACCACCAGTGGTTTATTAGTGGCCTTATTCTTTGGGGTCGCTTTTTCTTCACCGTTCGACTTTGATGTTGTCAAAAATGGATCGTAGTACCATCGACTACCCCCTGAAGTCTGAAAAAACTCGTGCTATTATTGTACGACAGCCCGGAATGCTGGCCTTCATGCGCAATGAACAACGGATTTTCGCCGCTTCCAAACCCGGAATTAACGGAATTCAACAAGTTTGATCCAGCAAAAATGGGAACGTTCATAATAATCGATGTTTTGTCTCAATACTGAACAATAATAAATCAGAACTTTGTAAACCGTACTTGGCTCTGCACGTTCCCAGGCTCATCGTAAGAGTGGAACAGAATCAATGTTGCTGGACGATCAAAAACTAACTGTCCAAATCGTTCGTTAACAGACAGGAAATTCAAGCAGTTAAACAAAGATTAAATATAAAGAAAATGTAGCCACTCGCGATGGAACTAACTGATTTAAGTGAGCTTTTTCTAACGAGCAGTCCGCCACGACGTGTTAGCGGCCACACTGTCCAGACTGCGACTTTATTTCGATCGATTCTAGATAGCGTTCTAAACTGGTGTGCCCACCACAACGCCTGGCTAAACTCCAAGATGTTATTGTGTTAGAACGTGGGGTAACAGACCATCCCCAGCATTTGCGAACAAAAATATCGAACGTGAAAAATTGTGTTCGGGCGGTGAGGCTATAGAAAGTTATTATAAGGGCTCAGCCACTCATCTGTTAGAGAAAACAACAAAATTGAACCTGTAAATGTCCCACAGCCACTTGAACTCTCAGTACATTCTAACTGCTCCTTTGTCTAGCCCTTAGCCCCTGGTATCTCCAATGCACACCCACGGCCTTACTTCTCCCCAACAATAAGATCTGCTGAGACCCTGCCGAACCGGAATGACTAACTGGGCCTGGTAGTACAAGTGCAGTTAGTCCCTACAAACACCGATTTACAGTATATGGAACTCGAATCGTAGTAAACCGCTATCAAACTTGATTCATAACCTGCCAGTAACATGGCCCGTGGGTTGGTATAAATCCCTGTAGCATCCCAACACCACAGAGGTAACTATCACCACTCCCTGTCATATCGCTACGCCCATCGTGCCTTCTCCTTAACTTTCGTGTTTCGTTTTCCTATTTCGTTCATGCTAACTCCATCTGAAACATCTTCAAGAGTGCCACTCTTTCTCCCTTTAAATTTCAGAATCGTACAATCATCGCATCGCATGGCTGTGATACATCATGCAGGACGCGTATCTCGTTGATTTCTCTCTCTACACGTTTGTAACCTCGCCTACTGCTGGTTACACTCAATTTTGCTATTTCCCCAAGTGGTTCGCAAAGGATTGCTGAAAACTTACAACAGGACCGTTCCGATATCAAGGCCATGCTAAATGATCCCAGACGCAATAACTATCTACCAGCACCCAATTGCTCCTGCCAACATAGTTTCAGTTTCAGTCTATTCAACCAGTAACCTCGCACTTCTGTGCTCTGGTTTCGGTTGCTACCTTCCAACATCGTCGAGTAAAGGGCGAAAAGGATAGGAGCATAGTCAGACTGTTTCCCCTACTCTCAACTACCATGGCCCTCAGTTATGACTTTCCAGTCAACAATCCAGCTGTTTATCGATACTGTAACATACTCCAATACCCTCACGACCAACTGCTGACTCAACCACCCAAATCGGGCTGTCCCCTTCAATTTCCCCCTCAGAATTGGCCATCGTATGTCTGGGTTATTTCTTCAATGATTACTGACCCCTCTGACTGAGACAAGAAAACTTATAACCAATCCTCCGGGAGCATATTCGGGCTTGCCAGGATATAATTATCCGCCAAAGATTTTATAATATTCATTATATATTCCACCGATGATCACTTGGTTTCCACCTCCACCGATTCGCCATATATCTTGAATATTTTGTTCCGCTTTTTCTCATACCACGCGCTTGGAATCCCATTATGCCAATTTTCTCATCAGCACTCCTGACGCTTACCGATGCTGCAGCTTCTTTTATTTATTGAGCCCCGTAAAAGATGTATTCTTTTATCCAAATGCTGCATATAATTCACTCGTACTGATCTCCTGTCAACTTTTCAATCGTACTTGGTCCTCCATGGTCGCCAGTTTTGATTTTCTGCAGCATTTTTTGCCTACTCCGTCATTTTACCTTAGAGTTTCTGACCTCTTCTGGTCTGTTGCCGCTGATCGCGCAAACCACGGTCGTTTTAGCGCATTCTGACAGTAGTCACTACCACTGCCAATTGACTACCATTATTTTGTGTCTTGGGTGATGTAGATTTTTTTACTCTGTTGATAATTCTGTACCCGTTGATCTTACACTTATGCATGCTTCTCGAACCACTGGAGAAATATACAAATATTATTATTATTACTGAAGCCTACCATCAAATCCCGGTAGCTGAAGCTGATATCTCTAAAACCGCC
>MSTRG.8269.1
CAGTGATTCAACAGCTGAATAAACCCTATCAAATGAACAGAGATGACTCGAGCCTGTGGTCCTGTGAGAGGTAGACAGGAAATGCACGAAGTCAAACGAACACTACGGCGAAGCAGAAAGCAAACCGGGTGCGTGTGAAGTCGACGAAGAGCGGAAAGTGAAAGCAAATCAAACGCGAGGTACATGGAGGCCTCGTTAAGGTCAGCTGAGCTAAACGTACACAACCG
>MSTRG.12987.1
CCTTAGACGGCGCATGTACTGAAAGAAAAATGCCTTATTGGTCCGTGCTCGATCAAGTACAGATCGCTGGACTGCATTCTGATAGCACTACACCTGGCCCCACCAATCCTGGTTTTGCTATCAAGAAATGTGAGCTTCAGAGACTCAAGAGGAACGAGCCAGACCTGTTGCACAATCCCTCTGTAACTCCCAATACTAAGACTTCCAGCGCTTCGCATTTGAACACTGCCGTCACGTGTGGGTGGAGCTTCGTCTACCTCCTTTTCTCTTCTTGATCGGGTTCAACGTAAGGCCATCCGGTTGATCGACGACACTTCTTTAACCTCGAGTCTGCAGACTCTAGCCCATCGTCGGTCTGTTGTTCCGTTGTCTCTCTTCCACCGGTATTATTTTGGATTTTGTTCTCCCGTGCTTGCCTCGACAGTTCCTCTTCCCAAAACTTTTCCCCGAACATCACGTACTCAGGCAACTAGTCATCCTTATCAAGTTTGTCCCTAGATGTTATACTTCCACCATTCAGTCATCTTTCTTTCTTCGGACCGACAAATTATGGGTCACTCCCTCTTTCTGTCTTCCCACCCACCTACAACGTTTCTCACTTCAAAAGCTGGATCAGTAAACTGGTTCTTACAACAACCCACTTCTACAGTATGTCTTCTGGTTATGGGGTTTACTCCTTTAATCTGTTCAGGTATCTAGCCAAATTGAATGTGACTTGCCGCCGGTCATTTCTGACTTGTCCAAGGCGCCCGTGGACCACGTGTTCTGATGTATAGGCGACCCTCTTCGCCATTGGTTATTTGACATTTTTAGCACCGTACCTTCAGTGTTACAGTATTGCTTATTTCCCCAGTATCAGGATCTTGTGGCTAGTCCACGTTTATTTCTTCACGGGTCGGATTTCGATGCCGTTGACATTCGCATTATTGACGCACTACTCGCTGCCTTTGGGCTGACCCGGAACGCCGTTCTCACTTGGTTGACTTGTCGAACACTCGTTGACACCCACACACAACTCTTCGTTTGACTCAGTTCATTTCATGTGCATTCTGATTCATCCATCGGATTGGTTCCCTTTTCGAGCCACTTGCTACACACGCAAACACACACACCGCTTGCTTCCCAGCCCACGAATACCGTTCCTGGTCCCATTTGTTTTGTGTGCACCCCGACTTCCGTCTGATCGGTTCTCTTAAGCGATGCACCACTGCCACCTCTGCCCCTGCACCTTCATCACGTGCTAACCTTAGGCACATTCCGTTATTTGACTGCTGGTGACCGGG
>MSTRG.11522.1
CCTCGTGATCCGCTAGGGCTGATCGTGAGCGATACTGAAAGAAGTAGCTGAAAAAATAGTTTGCAGCAGGCATTGGTGACTTTGGCCAGCTATTCCGCCTCATTCGCAACGCGCCGGGTAGGTGCTGCATGCAGGAGTCGCTTTTACGCGACACAGTCGATCTGCTAACATCTGAGCAGAAAGGAGAAACTGAGCGATGGGTAGAGCACTTCAGTTGTTTGCTCAAATGACCATCAGTTCATACGACAGTCCTACAACCCCTGATTACTGCAGAGCCGTATGATGTCAGTTCCGGTCCACCGAGCAAAACTGAAATCGTCAGTCACCAATCAGCAGAAGAACAAAAAGGCTCCTGGAGAAG
>MSTRG.8175.1
CTGAGAGAGGGCAAAGCAAACTGGAAGGAAATAGTGCCTGAGGGCGCCGGCGGATGTTGGGCCATAATAACAACACACGAACGATGTTCGGTGTTGTTGCAGTCGCTAGGAGACTAGAAGGAAATGGGATTATAATTACCGATTGTAATTTTCCGAGCTCGTTGATTGGTAAATTCATTGCGAACTTCCCAACTCAGCGCTAACAATCGGTTG
>MSTRG.10709.1
TGTTTCCTCGGTTCCCATGGTCGACTGTTTCCAACTACCAGAATTTGAAAGGGAGTCTACAAATCCGCGATCGAACAACAGTTTACGAGTTATCAGTGAAAGTCTAAAGAAAGCCTTTTTGGAATCCCAAACGGAGTTCAGTTCGTCATTTCGTATGATGCGGCTTACTGTTCACGATCTGTTTCGGGTTTCGTATTCTTCGCCAAAAGTGAGAAGTGGAAGAGTTGAATGAGGAGTTTCACAACTTTCTGGCATCTGCAAACATGACTCCGTTCAGTTTTATGAATGGTATAGGTAACGTTTCGATCAAAATCAGTACACCATCCTTCGACAGTCCTGGCTGAATATCACAGAAGTATCATCCCATGCAAATCAGAAGATTCCGGCACGTGGCAGGTTTAAATGTGAGCATAATGGCCCATCCTGTGCAGAAGACCTGATTTGGTGGGAGGCATTGGGTTGGAGTTAACGGGCCAGATAGCGTGTCTCCTTTCGAAGCTTTCGGTTATTTCTGGCTATCAGAGAGGACGATATCTGAGCAGAATTTATCCCGTGATTCGAACCAGCCTGCACGGGAGTGGGGTGGCACAGTAGTAACACAGACACTTTCGAGGTTCCCGGGTTTAAACCCTGGGTGCGGAGGAGGATGTGCACCACTGACGAGCTCTAACAAGAGAGAAACTCGAGTCTGGTGCTTCCGAATGTAGG
>MSTRG.7232.1
CGGTGATGAGATGGTGCCCCAGAGAATTATCGCATGTCCACAGTAAACTGAGACAAAGTATGAACGGCGAATCTCGCGAGGCGAGTGTCGATCGGAAGCGGACTTTAGTGCGTATCAAAGGCTTATGGTCTTTGAAAACCTTTGATTGCGTGTTGCAAATGACAAATGCCCAAGCAGACGAGCTATAATTTCCTGCCGAACGTGTCGCATCGAAATCCTGCAGACTGTAGGCAACTGTATGAGGAAACCACC
>MSTRG.10376.1
CGGAACTGGGTGCATGAGGAGCGTGGTCTGAGCTAATGTCGCTTTAATCTCCGAAAACGCTACTCGTGCGGAATCCGTAAGCGACAACTTACGTGGATTGCCACAAAGTAGGTCAGTTAATAGAAGCAAACGTTCAGCGGCATTCGGTATGAAACGACGATAAAAGTTAACTAACCCCGAAAATGCCTTGAGCTCCTTGATTGAGGACGGTACG
>MSTRG.15837.1
CCTCAGGGTGTTCTCTATCACAGCGTATACACCTTGGTAGACTTCGTTGGTTGGGGCAGGCGTTTCGTGTGGCAAACACACGTCTGCCATACCGTGTCCTCAGGAGTGGAAAAACCACGTGGAGGTCAACAGATTCCGTGACAGCAAGGAACGAGAAAATGTATAGCAAACTTGGGAGAAGTAGGTGCTTCACGTCTTCGTGGTTGGGGTCCAAAAGACCCATCAACCAGTTGGCTGGAGACTCTGAGGTATATGGCAGCGAGCCGTAAACAATGGCGATCGTGTTGTCACTTTCTGTTGAATCAGAATGATTGATCAATGCTTGCTTGTACAGTTAGAGTGTGTATTTCGTATGTTGGCTGTTAGGGCGATCTTTCTTTTTCCCACTTGTGTAG
>MSTRG.13613.1
CCGCTGTAAAGAACGCCAGTTCTCATATGGTTGCTTTCGGGTGTAAATAGGGCACGCCTGCTTCATCTCAATAACCGTCGGATCCGGGGAAAGCGAGTCCCGAACCCGAGCTAAGAATTAATCAATAGAATCAACATCGTTAAAAGTGTGTTCTCATGGTCTCGCAAAATGAAAGTCTAGTGTGCATTCCTCATGTAGGCAGTCGGTATCTGAAGGACAATGG
>MSTRG.17432.1
GGGGTAGACTACATCCATGGTTGCCATAAAATATCCGAACTCCATAGAAGTGCTCAAAGCAGAAGTCGGTCAGAAATTTTAGACTGGAATCAATGGTACTTCTGAGCAGAACCGGAACAGTGCTTTGTGGTTGTCCGGATTACCTAGAGAAGTTCTTTAACCTTACAAAAACCAGAATGTTTGTCAGGGTAGAGAGAAACAGATAAATGAGTGTCCACAGAAAGAGCCCATAGAATCGCACACTCCATCGTCCTATTATCAGCAC
>MSTRG.10267.1
ATGAAGTGCGAGGACTTCTCCCACCGTCGAGAGAAACCCCATATACTCCACCCCTACGTCCATCTAGCGGAGGTTTTTAGACCAGTAAACTGCTTCTGTCTGTGTTTATTCGCTGTAGTGCCCTCTCCAGGGGCATAGTGAATAGAACCAGATGTTGCCCATCAACTGAACCTAAGACTGGACTTCGTCTGCCCCTACTTATTAATTTGTCAGGCATGATTGCACCTCTGGCTTAACGAAACCATCCTGCATAGCTCTTTGGGTCATGGAGGCACGCAAGCCATCACATCACGCCAAGGTGCAGTCTCGTCGTGACCATCGCAGCAGTACCATTATGCACTTCGAAGGCTTAAGACGCATTTCGGGGAACGCCAAACCATTTTGAGAGCATACTGGGTTTCCGTTTCGCAGCAGAATATTATCTGCGTACTCCATGTCAGACAGTTTTTGCTTTGAACATGAGAATAAGTTTGACTCAGTGAAAATATCTTTTTAGCCACAGCACGATCGTCGAATAACACGGCTCAGCTGATCCGGGTGTAGGCAGTGGAAAAAAGGAGCTAACAGTGTGACGGAGTCCTCGGTTCCCTTCCGTTTTCAGTGCGGTGTCGAACAGGAAAATATCGATGTGAAGCGCGTGGGGCTCAGGAGAAAAAGAAATAGATTACAACTTACAACACGATCTGTATCTTATTCAAATAGTAAACAAATATAAAATGAGAAAGAAATGCCTATAGATGCGCAGTGGTTATGAATGGATGTGTACAGAGAGGACCGTGGTTGTGTGTGGGTTGAGGGGGGGGGGGTTATAATGGTAACGGTAACGATGATCATAATAATTAAGACAGTAATGCTAGTAGCCATGTTTTGAACAGTGGTAACATTGATGAGGAAGAAACGAGACAGCTAAAAAAGAATACAATTGCAGAGACAATTTGCTCTTTCCCAAACGTGAAGCAAGGCGTGGAAAACAGGTCGGCCTAACACCGGGGAGAATGGCATCAACAGCTACGAGGGAACAGTTTGTT
>MSTRG.4360.1
CCGTTACCTTGATCAGCGTGTTACCCGACCCTTTCCAACTGCGTAGATCCACACGTCCTGCGTTTCTTTTCCCCAATCGAACCCGGTTAACTTTCCTCCGTTCACCTACCGTTTTCCTGAGTGCACCGGTTTCTTACTGCGGTCAATCTAGAGACCTACGACCATCGAGTTTTCGTGTGTCATATGCACCCGACCTTGTGCGTCACGATTGCCTCCGTT
>MSTRG.5225.29
CAGCATACTGTGCAAGCCCCGGTCGTCGAGAAAATTGAGCCGGCACCCAAAGAAGAGGCTAAACCGGAAGCACGAGCTAAGCCAACGGCTGTTCGTGTTCCAAAGCAATGGAATCCGTCACCGGCTGATGTCGCTGAGGACAAACCTGTGTACACAACGGAGAAGGAGGCTGTAGAGTTAAACCCTGTGCCACGTCCGCGCGGGCGCGGTGGTCCGCGAGCGTTTCGTGGTGGTCGTGGTTTTGGCCCTAGAGCGGAACCAGCGGAGTGGTCTCAAGAACCTCAAGGCGATCTCAACGTGGATGGCACTACGGACGTTCCGTATGAGCCCCGTGGACGTGGGCGAGGTCGAGGATTCAGCAGGGGTCGGGGGCGAGGATCGGCATACACGGACTATCGTGAGTATGATCGTGGGGGTATGAGACCACGTGGACGCGGCGGCTATTTTGGTGCGCCCCGCATAGCTCCGGATGAGGAAACTAACACCCCGATTGCTGAGGGTGGTGATAGCGCACAGCCAGAGGTCGATATGGCAGACGCTCCTGTAGAGGATGTAGTTAACGGCACAGCTACAGAGAATGCCGAACCCGTCGAAGAAGAGCCAAAAAGCTACACTCTGGAGGAATACAAGGCGATGAAATCAAACGCAAAGCCCGCTGTTGTGTTGAGCACAAAAGGAGCTCGGAAACCTAACGACGGGAAAGATGTGTTTGCGAATATGGTGGCACATCGCAAGCTGAACGAAGAATCGGATGAGGAAGTCGAAGAAGTTGAGAAGGAACCTGAGGTAAGCGTGCTCGTTTTTTTGATCTTAAACCATAGTTTATTCAGGAACCGCAAGCGTTCGATATCGATGTGTCATTTACTGATCGACTCGGCGAACGCGGAAGAGGGTTCCGTGGATTCAATAATCGTGGTTTTGACAACGGTCGCGGCTCAAATTTCCGTGGCAGACCACGCGGCGGCCGAGGAGCTTTTAGAGGTGAAGGTCGTGGAAGAGGGTCAATTCGTGGGATGCCAGTGGAGCATCACGCGCCGCCACCGGCAATCTACAGTGATCAAGATTTTCCATCACTTAAGTAAACAGTTTCCCAGTGACGTTGAGTGGTTCGTCGATCAGTTTCATTGCCTGGCCCCGATAGGCTGCCACTTCAAGGCTGTTAGTTTAGCCTTATTGTATACGCGTCAACCCAGAACCCTAAATCACCGGCTATGTAGTCCGATGTGCACTGATACATGCGTCTGTATATCAGATTTGTAATTACGCAGACCTGTTTCGGTGTCGGGTTACTTAGCGTTGTACATGAATAAACCGTTTGCCGAGGTA
>MSTRG.12180.1
CGAATGCGTCTCCAGTCTCTGAAAGAGTGGCTCATATAAAATAGGTCCAGCTTCTCCTGAAGACTGCAGAGGCGGTTATATGCGGAAGTCTTAGGATCGCCTCAGAAAACAATCGTTGAAGTGATTAAGAACCAGGTGGGTGTTTGCCCTGGTGCAGCTTCCCCCAGTCGAGTACGAAAAACTGCTACGGGTGATCCAGAAGCTGAAGAAGAAAAGCAAAGTAAGAATAAAGCTTTAACACAAGAGGCGACAGACAACGTCTTGAAGAGGGAGGAACCTAGTTACCGGACTCCTGAAGCCAAGTTGATGAGCCTCCAGTCATTGGAACGAACAACGAGTCGAAGTCCACTGATTCTCAATCAGGAGTAGCCGTTCATACGGGAATCTTGGGCACGAAGGGACATAGACAGGAGACAGGTACACGATATACTGCGCA
>MSTRG.12647.1
GGAATCCATTTTCAGGTCTATAAACGCGGATTCTGTGGAGAAGTTTGTACTCAGTGCGATGCCCCGAACATTGTGTAACGGTTTGACAACTGACATAAATTATTCCGGGGCTCACGGTCAGTTCGCTTTCAAGCGAACTGTAATCCATGACCTCATGGTTGGTCAGTCATAAATCTTCCTACAACTGCCTTAGACGCCATACGTGATAGGAACATCGGTTTCACAGGTCCAGAAGTTGTGAACACGGCTGTGCGACAGTGGGTACACGACATGGCCAAGAATAACATGCGTAAGCCAGGTTTAACGGTAAGTTCATATTTCTAAACTTATTTTCTGCCAACTTGAAAACCTGAAGACGAACACA
>MSTRG.8217.3
TTCGAGTCGTGGGGATCCACGCCACTTGCTCCGCGGTGAAGGCTCGACGTCCGACATCATGTCCACATTAGTTGTGTCGACTTTGGCTTCTGGATGCCTGGGTATGGTTATCGGATGGTTTATCGCCCGGAGAATGACAACACCGCCTAAACGTACGATCTACAGACCTCTTCCTGGCAGAATGAAAATGGTGTTAGTTGTAAGGAATGATCTCAACATGGTGCTCGCATGCTGCGGTCAGCTGTTTTGACTATGCCCAGGATGAATGCCCAGATGTTCTTAGAACTTGGGAACGTCAGGGGCAACCTAAAATAGTCCTCAAAGCACAATCTCTAAAAGAACTGTAAAAAGCCTCCGACATACTGATCTTTTTCGCAGAGAAACATTATCTTCTAAAGCCGATTCTATTGGCCTAGTCAATTTCATCATTCATGATGCGGGGCATACGCAGGTGGACGAAGGTACCGCGACAGTACTGGGAATTGGCCCAGGTTTGCACCCCTTTGTTAACGAGTTTCCTTTCTTAGGTTTAGCCTCAGATATTGACAAAATTACCGGTGATCTAAAGCTTTTCTGATGACTTGGACCATCCCTGAAAGTTATTGTAAAAATGATACGGATTTCATGATTTTCATCTACCGACTGAGTCGTCATAGAAATAAACCATTTTTCTTTACGCCAC
>MSTRG.16941.3
CAAACTAAACCGAACTGAACTGAATCTGCGCTACACCAGCAGGACAGTAGCCACACACAGAACAAACCCAGGGAAGCGGTAGAGATGGAAGTGCCTAAACAGAGGATAGAGAGACATGAAGAAGAGTTCAAAAAGTGAGGATCATCACTGAGGGAGTTGTTGGGAAGAGCAAGAGTTTTCTGCATAACTGTGCAGAACCGGTGAATAAAAGGGCGCGGATCAGAAGAGAAGCCGAACACGGGCACGTTGTAAATGAACTGAAGATGACGAGGCTACCCACTGACTTGACATAAGCAAATTGCTACAGAGTGGGGCTTTGGAAGGCAAACAGCGCTCTGAAGCCAACCTCCTGGTTATCGTCGTTGCCAGCACATACAGCAGAAACCGACTTCAAGGACGGGCATCAAGGGTTGAGCACGCCACAAGGGGTACATAAGGATCACGCCGGACACTCCCTTAAGTGGAAAGGTGGCACCGGCACAAAATCCGCCGGATCCATTAAAACCGGAACTCAAGCACCCGTTTTCATGATCAACTCTCGGATATTGACAATTGGTTAAACGCTGTAAATGGTAATGGTTTCCACGCTTTGTGAACCCTAATGGCCATATAAACCAGATGATTTGGTGAGGATGTCATCATCCGGGGCAATAAATAGGGACTGCGAGGTTGAGCTTGACGCCGTCCATCAGCCGAACGATGTCGGTGCACCGGACATTTCTACAAGCTTTTATGGGTATTCTATTCATATTATTCCACTGGCAAGATATTAGGGAACGCTGGAGATGATGCACAAGACTTACAAGCCAGTGAAGACGAGGAGAACTTGTGGTTTGCACATACTTTTCACGCCTCAGGTAACTTGACCGCTTAAAGCATAGACCTTTATTAAAAGACGGTATCCCAGAAATCCCTGCGGAGAGCACAAATGTGAAGGAAGACGGTTCGTTGTTGTGTCTACTTAATCCGCCCATTAATTCAAACTTAATTTCAGGACCTTCGGCACGTTCTGTTGCACGACAGGCAGCCATAAAAATGCGTCTTTCAATGGCGAATGTGAGAACCATGCTTCGTGTATTCAGGCAGGTTCTCCCGGATTTGCCGACAGATCCACGAACGTTGTTGGGATCACCACGTCAAACCCCGAAGAAGTCCATAGGTAACGGTAAATACGTGCTCTTTGGGCTCGACAAATGATTGCAGCATGCAATGGATCCCAGTGCAATGCGCACAACCGATGAGATAGCTATTCAGTAGCATGTAGACGGTCTGACTTTGTTTCGTGTGTCATCTCAGCAGCTGTGGCCTATTCTAGGCCGTGTGCTCAGACCGTTATCACGGGTGTTTATGGTGGGTCTCTACTGTGGGATGACGGAACCCGCAAATGTGATGGAATACTTGGATGACTGCGTTCAAGAACTGAAATCTCCCCTCACTCAGGGCATTTATGTTCGAAGTGCATGCAGACGTTTCCGTGCAGTTTTGTCTAGCGTTATAGCTGATGCCCCAGCTAAAGCCTTGATAAAACAAATAGAGTACCATAGTGGCTATTTCAGTTGCCCACGGTGTACCCAACGAGGCAGTAGCATTGGTAGATGAATGGTGTTCTTAGGCAACCCAGGAAAAGCAAGGACTGACGTTGACTACCGTTGCCAAAGACAACCGGACCACCACACCGGGGATTCGCCTTTCAAGAGTTTGTCAATTGATATGATAAACACGTTCCCAACGGACTACATGCACATGTTATGTCTTGGGATAATGAAGCAAACCCTTCTTGTATGATGTCAGTTTGGCAAACCAAGGAGAGTTCTGCTATCGGCTCAGTCATTGGCACGCCTGAACAAACATTTTCGGATAGTTCAATAATGTATCCCTTGTGAGTTTCCACGAGTTTGTCGAACGTTGGATGAGCTAGAGTACTGGAAGGCATTCGAGTACAGGCAGTTCTTGTTGTACATCGGACCGGTTGTTATGAAGGATGTGCTGCCTGTTGAGAACTACTCCAACTTTCTCAGCTTTTCGATTTGTGCCTACTTACTGTGCAGCGATAAGTGGCGTTCTCACTACGTAGACTTTATCCACAATCACAGCTGCTTGATGATGCAGGACTTCGTGAAGTTGTACGGTGAGACTGAGGCGGTTTTCAATGTCCACGCTTAGGTGCATATATGTGAAGATGTGGAGATTCACGGCTCTTTGGATTCATTCTCGGCGTTTCCCTTCGAGTCATATATGCAAACTATAAGGCAGTGTCTCACTAGTCGAAACATGGCCGCGGAACAAATTTTTCGTAGGACAATGGAACGTTCTACGGAAGCGATAATGCATGCCAACATTAAATTTTGGGATGACACTCTATCTTCTGTCACCAAACGTGGGCTGCATGGGAAGACGTTTCGTCTGCAGAACACGGTTTGTGCCTCGGAACCGCCGAACAACTGTGTTCTGATTGATAACCAACCGGCGATAATCGCTGACATCAGTGACAACACTGTGAAGTACCGTTATTTCACAAGGAATGGAAATTTTTTCACTAATCCCATTTCGTCTGTGAATCTCAACGTATACCTTTGTGAACAGCCATCTGAGGAAATTCGCTCCTGTAACTGTAACGACATACGATGTAAAGGGCTATTGATTCCATGCCGCGAACACCTGGTATTTTATCCTATTGTGCAGAGCTGGCGTTCATAAATGTAATGTTCACAGTAGTGGAGTTTGTGGGAGAAAACACGGTTGCTGTTGTTAATGACCTCTGGATTGTGGGGTGAGAGCACGCTGTGTCCTTCTGTTGGCGCTTCTCGTGCGGAGCACTTAGTACGCGATGGTCATCCACCACCGGTCAACTCAATGGCATATAAAGTGAAGGTCCATAAAGCCGTCGGTAAGAAAACGTGACTATCATTCAGTTTCCTTTTGTAGATGACTATCAACAGGCTGTGAAGTTGCAACGAATACTAGAGGATATGTCCGACTTACCATCCACGGATGCGACGCTGCCCACGGAAAGTTGTGGGAAACGACCACAGTATATGTTTGATTGCTAATGGGGATATACTTGCAATAAACCCTTATTTTTTTCGGAATGTGACACTGATGATCTGGAGCCGTCAGCACGGGTCAGTAAGAAACTATGGTCTCCCGAGCCACCTTGCTTAGAAGGCCAATCAATTTGCGTTCCGCGTACCCCGTTGAAGTCACTGGGCCCAAACCTTAATGTTCCAGCAACCATAGCTTAAGTACCATCGCTGTATTCTCACAAATCATGTATTTGTCCATCCTTCGGGAGACATTGGACTTCCACCCCAACGGTGAGTCCCATGGCATCAACAAGCCGTACGGTGGAGGAAAAGCCATCCGCTTCCAAATCTCGTGGGAAGCCCAGTCCTCTTAGCAAGGAAGCCAGTTACGGTGAGAGTATTATGTCTTTCCTAGCTTCAATCAAGAAAGATATTTCGGAGTTGAACCGCAAATTCGACGAATTGCAGAGGAAAAATGCGAATTCAACTTCAAAGATCGTGTCCCAATGGGGGATCCCCGTAAACAGTGTTGATGACCTCGCGTCTCTGAATGAACGCTTGACAAATGACAGCCACTACGAGCAAGTGAAAGTTTCCGGTACCAACTTTGGAGATTGCACAAGGGATATGATGCGTCAGCTAATGACAATAAAAGTTCTCGCGCAGGTAAACATGAGGGGTGCACACGGAAAACCTGCCATGGCGGGAACAAAAGTTTGTTCTCTTGTGATAGGTGAGTGTGAGATTTTGAATTCATATTGCTATAGACGCTGTGTGCCGGAAGAACTACCCTGGCGCCACAACGCAGCTCATCCGAGAGAAAATGCGTCGTTGCTTACAAAGGAGTAGATCTAGTCATCAAGAGAGTCCTTATGAACTGTATCGTGACGTCGGCGTTCAGTGCAATACGTACGACG
>MSTRG.7789.1
GACCAGTCACGATGAGATATCAAACGATACAATAAGAGAAAGCTGTCTCCATAACACAAAGTTTTCGGTGCTCTTTCAACGATGACGTTTGCGATGGTTCAGACACACCCTGTGACGCCCAAATACCAAGATCTCAAAGTAGTATCCGTCAGATACTCCGTGCCAAGGTTGGCGCTGCCACCTTAGAGGAAAATTGAGGACATGGATCAGCACTGTCAAGCCGGACGTCCAGCGACTGCGACTTCAGTCTGTTTACAGTGCTCACCTCTGGAAACAGAACTGGATCGTCCTGTGTTCCGGTCTCGTCTCTGACATATGTTCACGGACAGGTGCAATCTGCGACATCCATGAAGCCGTCTCATCTTATTTAGGAAATAATGGCATAAAAGTGAAAGCCCATCCTCTCCGGAAGTAGCGGGTTCCAAACTTTGAAACAAGCGATACATCAACGAAAAACTAACGGACTGTATCTTCACAGTCCATTAACCTCATATTTTAGTGCTCTGGTTCAGACTGCTACCTCACAACATCATCGATGTGGAGGCCAAATGAGAAGAAATGTTAAGTCAGAAGGAGCCGAAAACGGGTGAAGTTAAGCCGAACCCAAACTCTACAATTCAGCCGAAATACACCATGGGAGCCGCAAACTGCGCGGCGAACTGTGCCCTTGTGCTTCTCGGTTTTCTCAGCTTCATTAGTTTGAGCTAGTAGTCTCCGATCTCGGTGTCCAGTGTCCATGCTACTCTCGACCCCCTTGGGTTGGACAGACCACTAATCTGTTTGAAGTCGTCGGTTGCTAATCCTGATCAATCTACTGTTTAAGAACAGGTTCAACTGCACAGACCTCTACGAATTTGATTTGTCTCCCCCACTGTATCATGTTCTGTTTGACACAGCATAAAATCGGGTATGATTGT
>MSTRG.3747.1
ATATCATCCACACCCTTTTATGACGGTTGTCTCCTTATTAAATACGCCAGTGATGTGATTTTTGGAATGCGCAACTTCAACAGCTCCACATTTCCCCTTTTACAATGAAGAGTGAGCTCGTCAACTGGTGTTCAGGTCGAAATCTAAGGATGAATTCCGCAGGGTGCTGTGATATTCTGTCCTGTCTCCATAAGACCCATCAATAATTCAACCTGATGGTATGCAACCCAGACACAGTCATCAACGGAGAACCAATACAAGAGGTACCGTCCGTCAAATACCTCGGCGTAACAATCATCCGTGAGATTACCTGAACAGATCACATCACGGCTGTCTTCTCCAGAGTCCGACGTCTCACCTTTCACTTGATGCGATTCAGGTCATTTTCCATCCTGTTTCATTCTGTGTTCTCATGCATCCTTCCGCATTGGCTCTGTGCTTCCGCCGTCATATTTCTTAGGCTGCTTGCAAAAGATTTTAAAATTCTCGTCAGGTCCCTTAACATTTGTTTCGACATAGTGACATTACCTACGACCTGCTAATACACTTTGTCGCAACCCGACATCACAAGGCATATCTGACTTTCGTAAGATCTTAGAAGACAGCGCACATCTCTTTCATCCCGATCTTAGCTCTTGCATCTCAACATCTGTCACTCGATTGCAATACAAATATCCGTTTGCTTTCATTAATCCATATAGATTCTTTGCATTCCTTACGTCGCCCGTTTCCTCACCAACCCATATACCATCACCACCGACTTTGTTAACTCGCTCCGTTAAACATACATTTTTCCCCGGTCGCTGATTTTTGCGACGTTTACATACTACTTACTATCAGTTTGAGCGCTTGCAAATGCAGCCTCGTTGCTCGTTGGGTTAGCAGTGATTCAGAC
>MSTRG.3799.1
ATGATATACAGGAAGCGGGAAGGTTGAGAAGTGGTTCTGCTAATAGCGATGATGAAAACCAGGGTTTCCACGAAGGACATGTGCGCCCGCGGCGCTTGATGTAATGAGAACATGTTTTGATTGGTACATTTTGCAGTAAACGACCACATCGATTCTTGACCACCGAATCAAGCTCTGATGAATCGGATAACTCACCTGAAATGGAGGACTGCCGAAAACATTCTGAAAAAGA
>MSTRG.13588.1
CCAGTAGTTCTTTCTCGATTTGCGCTTATTTCAGTACAGAGCTTGTTTACGTCCTACTACGCCAAACAATCGGGCGCCCAGTCCTGACAGAACGGCTCCTAAACCATGTTGGCTGCTAAACTTATTATACGCACGGAGGTAAGGTGTGATCATAATATGCTAGGACTGGGGCCTTCACGATGATCTGCTTGATACGATCAAACGCTAATTGATGTCTATCTGACCGAATCTACGCTTCTCCCTTACTTGCTAATCGGCGGATCGGTGTCGTCAATTCCGCTAACTCTGGTGGGAATCTGTTCAGATAGTTGATCACCCCGTTAAAACGTGAGACGTCTTTCGTATCGGTTGGCGCCGGAATGTCTACAATCGCACTTACCTTTTCCTGATCCCGTTTTGGTCCCTGCGCTTGTGGCAATGTGGTCGTGGAACTTGGTTGCTGTTTGAAAAAATGTCAACTTGTCTCGTTTAAGTTTGATTCCATCTCGGATACATTGTTGCAGGAAAGAATCAAACCTTTTGTTTTGTTCCTCCATATTTTTGCCGAAAATTAGAATATCATCTGCTACGAAGAGTACTCCACGCTTTGTTCGGCTGCCTCCTCACCTCGGCAGATGTCGACGCATTGTTAAAGTGGTACTCTTCGAATCTTCAACAACCTTTCAATTACCCGCGGGGTCGCGCAATCCAATCACTATCCGA
>MSTRG.15306.1
GACACTGGTTGAGGGCAACTGTTTACTCAGTTCCATCTTCCGTAATTCCTATCTGCGTTCAAATTTCCCCGAGCACAAATATTTTCCCTTGGTTTATCATAACAAAGCAACTTACATGTGTGTGCTATGATGGTGATATTTCACGTGCAGGCATTTTCATCCGGCTCCTGGTGCGCTTTCCTCATCGCGAAACCTTGACTATTCACATCCAGTCCGTTCAGTTTGGTTGAGACAACCATCTACCATGCACTGGGCGCGGTGGGCTTAGTTGCTATCTCCTGGCGACAGCCTCAGTCGGAAACAACGAGAAAGAACAGGAATACTGAAAGAGCAGTAAAAGAACTACAAACATTAGTATCAAGTCGATAAAGTTTGTGCATGCAAGAGTGCCATTGATCACGACACCTAGCCATTTCCTCTAACGTATATAAACACTGAGTGGGAGGGTCTCTTAGACTCCACGCAGGTGGTCTAACACGCCCTACATGGTCAAGTTCACTGGTTAGGCTATTCATACCCTTCTTCCGTGTCATGGATTGACCACCCTTACTCATCCTCCAACCGTTACGCGCCTCAGCAAACAATGCGCGCCGAGAAATTCTACCCTAATTCTATCCTAATGCAGGTATCAGGAACCATCTGGAACATATACAGAACAAATTTTCAGGTTGCGCTGACGTCAATGTGATCTTAATAACCTATATTTCGAAACCGAACGAGCTTAAATCGAAGTATACTCTGAAGGTGGCATAAACGAAGCTCGTAAAACGTAATCATTTTTGGTCCCATAGTAGATAGTGTTGATGATACAATTCAGTTACCCGTTGTTGTGCTTGAGACTAAAACAGATGGAATAGGAATAACAAAGAGTTAAGTAGGAAGAACCGACAGAATCAAGTCAGTTTGTGGTTTTTGTTATCAATCATTTACTTCAGGCACGCTTCTCTAAAGTTTTTGGACCAGATGAGGTTGAACAGCCGCCGACCTTCGAACCTTTTCCTCCCGTTTG
>MSTRG.721.1
CTCAGGAAGTGGTGCCATTACTTGACTTTGTGCTTGGGAATGCCAACGTTTACAATGAAAACATTTTCGTAGTATATTTTTAACTGTAGAGTAGCCGTGTGTAATCCAATAACGTTCCCTTAATAGTGACAACACATGTGCTGCACCAGCGTGGCCATTCACTTCGTGATAATGTTGCACTAAAAGTTTGATGATGAAGTGATCCTTCGGTAGAATTATAGGATGTTTTAACTCGAAAGGTAGAGGTGCCCATCGTAGGCGACCTCCCACTCGTA
>MSTRG.16420.1
CTTTTGTTGGCATGGTGGTGAACCCGATTGAACCATTACCGTGTGGATGTGAAATTATGACTGCGAATGATGGAAACGTCAACCCTTTGAGTAAATTCAGCAATCAAGTCTATCAAAAATGACAAAATTGTTTGCTTTTACTTATTCTTTGTGCAACAGCACTTTCCATGGCTCGAGTCGGAGCACGTAGAATGCTAAAGCACTGACTCGAAAGCCCAACTTGAT
>MSTRG.12860.1
ACCGCCTGGAGAGCGTGGAACGGCATTGATCGACCTTGTCATTGTGATAGGGGTTCCAAAACATTTATCACCGTGATTACTTTTACAAAACAACGTTTCCACGCGTGATTTCGGGAAAAATCGAGCCCAATCTCACTGCCCTTAACAACTCAGTACTGGATTTTTTTCAACATGGAGGACACAACTTCCCAAATGGAAAATGTTCAACGACTCTGATCAGAATAAATCCGAGGACATGTGCATTCTAAACTGGATACTGACAGAACAAGCTTCAGTCCTATGCACACGCACACACAGGCTTTTGAAAGGTAACAACCCGTTGTACTCTGGTGTCGATCGTTGCGCATGTGGTCGGCTGTTACCTTGCAAACGTCAGTGACAGAAGTGCCATGCAAACTCTCCTCTCGTTCTATGGTTTCATTTTATGCGTTGTAATTACGTTGCTGTGTTTTTGCTTTTCAGCCC
>MSTRG.11501.1
CGGCCTTTCTCGCCTAGTTCATCGAAATGGACTGAACTGACCTGACCTGATTGTTTTGCGCACCACACGTACTCTGGCGGCAGTTCAAAGCCCCTAACATGTGGTGCCTGGTTGCTCTTGTCGTCGGCTTCTGGGGATTATATAACTGCGACAGCTCTAATGATGCCTCGAAAAGTGTACTTGTTCTGACAGAAAACGTATGGATAAAAGATAGTCACTCAATATTCCTGAGACAGATCACTGAAAGTGGTTATCAGCTTACCATTAGAGTAGCTGACGACTCCTCCTTGACGTTGATGAAGTATGGTGAATATCTTTACAAACACATAATACTGCTTGCACCCTCTGTTACCGAGTTCGGAGGAACCGTTAGCGTCAAAGAGTTGGTGAAGTTCGTTGATGAAGGTGGAAATCTTATCGTTACTGGAAGCAGGGACATCGGTGAAGCTTTTAGAGAAATTGGTGTAGAATGCGGTGTCGAATATGACGAGATGGGCACCGCAGTTATCGATCATCACAACTATGATATAACCGATGACGGAACGGTAGTTATTTGGTTCAACTCTTATGTTCTGTAG
>MSTRG.1818.1
CTTGTTTGCTCGCTAGCCTGGTTGCGCACATGTTTACTGATGTGCAAATAAACGGATCTATTGCGTACCGTCTCTGAATTCTGAACACAAGAAGTTGGTATCAAATATTTGTCACAGGATAGCATTGTCATTTTCGTTCTCATCATACATTGAGACCTAAAATGGCCGTCAAAGTTTGGAATACCTGTGTGAAATCTACGACCTACGTGGAGACTTCGGTAAAGGAACTGTTGACTGAAATCATATAAAGAAATCTAAGGTTTGCCCTACAAGTGCTCGATTTCGGTTTTCGGAATGAATCCCTTGTGCTTTGTGGCGTTTCTGAGGCTGTGCATTGGGCGACTAACTATTTGAGGTTTGAATACAGGTCATCACATTTCTCTGTACCCGCTAATTGAGTTATCTGGATTTTTTCCGAAAGAAATAAATGGCAAATGCTCGTCAGCCATTTTCGACCCGTTATTTTCGGTGAGACCCTAGTTTCTTTGGCTCCCGAACTTTTCGTCGCCGGACATTTGGTCGAATGAACATTTGGTCGCCGGACATTTGTCGAATGGACATTTGGTCGCCGGACATTTGTCGAATGGACATTTGGTCGCCGGACATTTGGATAATTGAATTACGCTATGTTCACTTAAGTCTGTCAAATGTCACACTGTCAGAAAGTAGCAGAAACCCATTTTCAAACCTTTTTTCATTGGTTTTCAACCTTGAAATGTAGTACTTCCGAGATGTCACCGTTTGCACAATGTTGCCATTGTCGCGCAAACCAATCTCAGTCTCTCAAAAGTAGCACCCGATTGGCTAAGACAAGGCCGGTGATGAATCCTGTTGTGCCCGCTACATGCAATCGTTAAGGTGAG
>MSTRG.14197.1
TTACAATCGGTTCCAAGATCAGGCAACGCGTTCATTCGACCGAGGCTAAGCTAGATCAGCTGATACCTTGAGGGATCGATCAGTCAACAATTGTCCGAGCTGAATCATGGTTAAATTGTTAGCCCCACGAGCGAATTCGAATGCTACAGAATATAAACAGGCGTATATCCATGCATGAAAGGGATATTTAAAGATGGTCTGCGTAGCATGTGCGACTGGTTAAAC
>MSTRG.13832.1
CTTTCTTTTTATTCTGATACACCTATTTTCGTGTGGCTGCTATATATCCCATCGGAAGATTTCAACCCCACCGTTTGCTATGAGAAACAAGGCGTTCTTCAATGCATCCTCTACAACAAAATCGAAAGGAAACTCCTCTGGAGACGTAAAAAGTTTTCACTATGCCATACGAAATGGCGCTTATTCGAATTACCCCCGCAGTCATTACCTGACTGCAAGAAGACCAGCACAGTTGTTTTGCATCGCTTCGAAATATGTCTCGCAGTGAATGTAAGAACCAAAGGCACAAAACTCGTAGTCACTGAAAATAATTGAAAAAATAATGAAAAAGTACGTGAGTCAAAGCACAATAAATGTGATACTTTTGAAGCTATTATAAAAACTGAGTCCACATTATTGATCATTGTTCAGTTTGTATTGAAAAGAGAAACGGTAAGGTCTGAATTAATTTTTGCTGAGCCCCACGTTTATTATGTGACCTATTTCTTTGCTTTGGCTTTCTCCGTTCTCTGAAAACTAAATTTTTATCCTAGTAAGACTGTAATGACTCGTGTATTTTTATTCTTTC
>MSTRG.9865.1
CTTGATCATGAATTCAGTGGAAGGGGTATAAAATCCATAGCCATAAAAGCTCACTGCACTACTATGGATTACGGGCAACCAGACCCCGAGACTTGGAGTAGGATACCACGTAGGGTCCCAATAGTTCATGTGTGACAACCAGCAGGACGACAGTGGAATACCATCTAGCACCAAAGTAACCGGTGATAACGAGGATAAGAACCGTGGACATCCGAACCGTGAACCAACGGTGGTAAACGGTTCTGCAGTCACCCGGCTCATTACCACGCCTGATCTACCGAAGCCTTATGTGGCTCACTACTTTAAATCTCAGGACCACGGTTGCCAGTTTCCTACTCACAATGTTAGACGGCAGAATATGCAAACATTCATGTTCTTGGTCGCTCTGTTTACCCGCAATACAAGCACGAACTCATCAACCTCGCTAACATTCACGGAGTGAACCATAATATCGATTCTGTGCATCAACTTTTCCAATCTTCTCTCTTCGCCTATTTTTGACCGGAACTCAAATCTCCTCCCCCCACCAGAAACCACCCACCTCCAATTCCCCAATTATACCTTTCACTCCTCTGTTATACCCAAAGCTGGTGTCCGTGTCTTTGTCCACCAATCAGTGGTCACGTTCAGACTATAAAATCCTGACTTTCCTCATAGTGGATTTCAGCCGATGTCGCTAAATCTCCGACTTCTTTCTTTTAATTACTACTTTTGGGTTGCCTGCTGTTCACCCAACGACTCATTTGTATATATATATATATATATATATATATATATATATATATATATATATATATATATATATAATTATCTGCGACCATTAGGCACTTGTTTGTGATGAATTTCAACTGCCATATCGCCATCTCAGGAGATTTTAGTGTTCATAACCGGGAAGCTTGACTCACTCAACTGACACTTCGGCTCCGGAGCACGAAGCCGAACACTTCACCGTGGTCAACAACCTGTGCCAATTAGTTGAACTCCCTACACGAATCCACGATTGAGCTGGCTACCTTGCCCGTATCTTTACTCTTATTTCCACTTATGTTTTTTCTCTCTTCTCAGGCATCTCCACTTTCTCTCTACTTGGTTCATCGGACCACGGTATGGTTTCAGCCCCATCAATCTCACTCGTCTCGGTCCTACACTCACCTCGAGACACGCATTATGACGCTACAGTTCAGCCAACTGGGATGGCTTCTGTGGCTGACTATCCTTGGAACAATTACTGGTTTACTTCGGACGTTTCTGCTTCCGCTTCTAACTTCGCCGACATTGTTCTTCGAGGTATGAATCTCTTTATTCTACACATTTTCAAACCCGAGTCCCTGAGTGGTTTACTGACGCGTGTGATCGTACTGTAGGCTTCAAGCGTTCAACATCTCAATGCTGGAGCCGCTTGCTCATTCCTGATTCTCGCCACCCCTTCGTGCAAGCTGGGAACGGATGCTCGTAAACCATACAAAGAGCCAAAGAAAGCGTCGTCCGCCACAAAGCCCGAACGCTTACTCCTACCTGCCACCGATAGCCGAACAGTTTGGCCCCTTGCCGAAGCAGTTTCCCCCCAATTTTTCCCTTCCAATTTCCCTTGTTCGTAAACCACATGAGAAAGCTAAGTTTTTTGCTTCCCGGTTTGTCTCTAACGCCATCTTATTTTCTTATTCTAATTTTCTGGCTTTCTCTTTTATCTCTGCCCCCTATTTTTTACCTAATTGGCACTAGGAAGATCCGCCAAGCGCTGCGTTCTCTGAACGTGTGCAAACCACCCGGTCAGGACGGTATACCACTCATCGTCTTTAAAATGTGTGTCACTGAGCTGGTCGCTCTCTCAAATCATTTTTCTTCTTTTCTTAGTCTCTCTCTCTCTCTAACTTTCTACTTTTACAGCGCCTTGGAAACACGCTATATTCTTTCTATTTCCAAACGCGGTGATCTTTCTGACTCAAATAACTATCGTCCAATTTCTCTCACATCTGTTATTTCGAAAGTATTCGAAACTGCCATCTCCGACCAACTGCATACGTTTCTTGAACGCGAAGGAATACTGAGTGATCGCCAATACGGATTACGGTCTCGCCGTTCCACGGGTGATCTGCTGGCTTTCGCCTCACACTCCTGTCGGCTGTACTCGACGACCACGGAGAAACGCACATGGTCTCGCTCGACATTTCTAAAGCTCTTGACCGAGTTTGGAATAAAGGTCTTCTTCCGAAACTGCCCAGGTTCGGGTTCTCTTCCGATATCGTACTGTGGACATCAAGTTTCTTCAGTAAGCGAACCATCTCCGTCCGGGGTGATGGGGTCCTATTTTAGCTATTTTCTATGAATGCTGGTGTTTCCCATGGTTTAGCACTTGCGCCCACCCTCTTTCTTCTATTCATCAATGATCTTCTATTCAGTACTTCTGACTCGATCCATTCCTTTGCCGATGACGCCACCCATCATTCTTCGCTTTCTCACTGCACTCTCCGCCATGCCTACATCATCGTCGATCGTGACCGCAGTGCATTTAGTGTATCTTCAGACTCTGACCTGGAACATATCTCCTTGGGCTCCCACAATCATGTTGAATTTAGTGTTTCCAAAACATCTCTCCTCTGAATTTCTTTACAACGTTATTCATTCTCCCCCCATTTACCCTTTGATTCAACTGTGCTGCATTTCACAGATCCCATTTCTCTTTTTGGCTAATCAGTGACTCCTCCGCGCCAGTACGCTTTCATATCCCAGCTCGCTTCTCGTGCTGCGCGCAAGGTTGGCTTTCTGTTTCGCGTCAGACACCCCTTTACACCAGTTCCCCTTATTCTGTTGTACAAAGCTCAAATCCGACACACTTGAATGCTGCAGTCACGCGTGGGGTGAGGCTTCGTTCACCCCTTCTTGATCGATGATCCTTGTGTTAACCTCTGATCTGCAGTCACAGTTCATTGTCGAGCGGGTGCTCCGTTGTTCCTCTCCTACGTACTATTTCGATTTTGTTCTTCGGAGTTTGCTTCGGCCGTTCCTTATCCTAGTACTTTTTCCTGATCATCAAGTACCAAGGCAACTAGTCATTCTCATCAAGTCTCTGTCACTAGATGTAGCACTTTTATCTTTCAGTCATTTTCCCACGAACTTCGGAACTGTGAAACATTCCTTTCTTCTGTCATCCCACCCACTTACAACTTCGCTTCTTAAAAACAAGATCGATAAACTGACCCTTACGTGAATGTTTCCTCACGTCCCCTTTCACAATGTCTTTCGATAACAAGGCTTACCTCTTATACTGTAATGCAATTTACATGTAATAAAAAAATTAACCAACATCATAATATTCGTACTGAGCGAGTTTCCTTTACCATTCGTTATCGTCATATCGAGACTGTCTTCAATTTAGTTCACTTATTTTAACCAAATAACTTCGCACTGCGGTGCTGCGCTTTTTGTTTGTTACTTTGCGGTATCATC
>MSTRG.16127.1
GGTTGAGACGCTTTCGTTCACAAAACCCTTATACCACGTGACGATTTGTGAAGATGAAATACCCAGTCTCATCCCTGTTATCCGTCTACAAGTTGGCGAGATGAAACCTACAAGTAGAATCCAGTACCTACTTGAGAATCAAGGGGTTGATCAAAACGCATTCAGGATTGATGCCAAAACCGGAGCATTGGAATTGTTCTCCATGCTGCCGCCAATATCAATGGCTTTGACTGTCAGAGCTATCTTAGAGGATGGATCAAATCACTTTGAGGCCGAAACGGTGGTTCGCGTACACGTGGTCTGTTTCGTTG
>MSTRG.1603.2
ACAAACAATTTCACGTTTTAACCATTACAGTTACCAGGTCCGGACGGCACAACACCAGCGGCCATTCAAAGGAAAGCAGCGTGGGCTAGTCACAATCTGAGGTTCTCTAACTCCGCAGCGGTGGCTTACGGACGAGGCCCGATACGAATTGTTCTCCGCAGGGCCCGCAACATCTGCACTCTTGACCAACTGGAAAATGTAGAGCTCGTCAAGAGAACAGCCGCAATCGAAGACTATTCAGAAAACTACATCGGACGTAGCAGGAAACCACAAAACAAACCGGAGCACATACAAACGGCGTACCAAAAAGAAGAAGTCATTTTATTCGCACCTTTAATCAAGTATGTAATAATGCACACTGTTTTTAACCGAACAGACACATTAGTTCAATAGCGCATAGTGAAGATCACTAAATAAATT
>MSTRG.1717.1
GCCGTGTGAACTTTCAGATGCGAGGTGCTTGATCTACTACTTATGCGTTGCTGTGATAAACTGACCCTTTGTTAGCCGAACGATATTTTCGATCGAGAAATGACGTGTAAGTTCCAGATTGTGTCAGACCAAACAAAATGAGAGACTTGAGAGCCAGCAGTGCAACACGACTAATTTCCACTTATTTCAAGCTATGTTAATTGACATAGTTTGCTCTAAGTGAAGTTGACAGACGACCGTCTCGG
>MSTRG.1863.1
CATCCAATCCACCTGTGTAACGGCACCAGGCGACAAACAGCAATATGCGATCGACCTCCGGGAATTTTCACCGCAGCTCAAACAATGAAAAAACAAGTAGCCACCTAGGGAGGATGGCATTCCACCTGAGATCTTCAAATCCTGTTTGCCAATTACACTGGACGCTATTCCGCCGTACCCGGGACACCAAAGTTCTCCCCAGAGACTGGTCAACCTCCATCCTACTCTCTT
>MSTRG.18538.1
TGTGGGTAAAGTCGGGAATGTTTGGTCTCAACCCTCCCCAGTAACAACTGGGGTCCCCCAAAGGGTCGGTCTTAGGTCCTCTTCTTTTCTTGATCTGTATAAACGATCTTCCGAGAGCCCTTCCTGCGAACATAGCAATGTACGCAGACGATGTAACCCTCTGGAGTTCAAACGTTGAAGACCTGCAAATTGCAGTTTATGAAACGAAACGCTGGTCCGAGGATTGGAACCTCCCAGTTAATGATGACAAATGCGTGAGCATGTCTTTCGGCAGAGAGGACTGGTCACACGTTTTCCATTAACGGAGCAACCACACTTCCAAGGGTTGACCGACACAAGGTGATCGGTTTCTGGTTAGATTGTAACTTATCCTTCTCCCATCATCACCAAATTGCGAGCAAGTCTGCCTTTCGAGTCCTAAATATGATTCGAAGGTCCTTCCCGCGCATATCTAAGGATGATTTCCCCATAATTTTCGGCGCGCATATCCGACCTCTGCTGGAGTACGGTAGTCAGATAGTGCACTCTGGTCTTGTCCGAGACCGTGATATCCTAGAAAGAGTTCAGCGGGCCTCCACCAAGGCAGTAAGGGGTCTATCCCATCTACCTTATCCCGTCCGCCTCTCACTCTTCAACATCTATCCCCTTGACTTAAGACGCGTAAGAGGTGATCTGTTTTTGACGTTCCACCTTTTTGAATCAGGTCAAAGCGATTGATTCTTCTCCGTCTGTCCAGCCTCTTCTCTCTGTGGTCACAGCAGAAAGGTTTTCAAACCGAGGCCACGCACTTCATTAAGGATTAACTTATTTAGCTATAGGGTTATTACTCTGTGGAATGCACTTCCGGAAGATATTGTTCTCTCGCAGAAAAAAACTATCTTCAAGAAAAAGCTAGACCTCTACCTGAGTCTCTCCCAATAACTCCTTGTCAAAAAACAACAATATAGATGTCTCTTATTGCATATATGTTCATGAATGCCGCACCTACACTCCGCTTAAGGCATTGTCCACAGTGAGACACTGCATGATGTGTATCTTGTTTTCGCTGCCCCCCTCCCCTCCGCCCCCCACGCTTCTTATTACTCTCGTTTCAGCTCGGTGAATCCGACAGAAGATCAAAGATTTCCTCAAGAACCGGGACAATTGGGCTCGAAGCCTCGAACCCGTGTAATACTGCAAGACTTCAAGACACTACTCCTCGGTTACACTCTCTCGCTCACGTCGACTGGCCGTAGACGTTCAGCTCGTTTACGCTGATTTTTGGCTGCCACGCTCAGGAAATTGTACTTTGGGCCTGATTAAGCGTGGAGAACGTGTTCTATTTGTTTAGACTTCAGGACAGG
>MSTRG.9890.1
ATGGAACTTCTCCTTTTTGTTTTCTGGCGAAAGTATGTACATAATAGCCTATGCAAGGGCGTGTCGTTTCATAAATCCAACTGGATCACAGTCTCTCACACACAAGATGCTGCTAGTAAACTGACTATAATCTTGCTTTAATTTAGTTCGAATACGTACTTAATTTGTTCAACTTTGAAGGACCACCCAATTTATTGTGCCTGCATCTCAGTCACCCTCGAATATACTCTTCGACATCCAAGCGCTACCGCTGTTCTCATAATGAACTCCTATTTGCGTGGATTTTTGAAACATCTTGGAATGGCACTACAACCAATGGCTGTGTTTCGATTTGTCACTGGAAACTTTGTATCATAACATTATCGTCAACCGGTCTTCTGCTTTTTCATGCCAGAGCGTTTCCATCTACTTGCACGTGGCTTCTACTTGACATACGTATGGAACAACAAACCTGTCTTATAAACACTGGATATTTTTGAGCTAATCGTGATATTCCCATGTGTGATCAAGACGTTCATCAAAATTCATCCCAAAAACGGCTTACTAGCAAAAGTGAATACTGTTCACCTTATCATCGTCTGGGTCATATTGGCAAGCCAACAAGAACGAGGTCTTGTCTCGAGGTAGAAGCTTTCCCACCTCAAACACTATCAAGTTGAAAAGCTTTTATCTAGCCTGGCCGAGGATAATCCTGAGTCATCACGAATCAATGCCGTATCGAGCTAGACCCAGTGCATCACCGGTTGTTTTCAACTCCGCTGAAGATTGGCATTGCCACCTTTGATCCATTTTCCTCCCAAGCTGATCCCACAAATCGTCATTATCTGCTCACAATCTGCCTTAAAACAGCAAAATACTTAGCTATATTGTGACATTACGTTTCTGATTCTCACATTCCGATTGTACTCCCGGTGACCTTTTCTTTTGCTAACCTAAAAGAACAGTTGAAGATGTCGGCTGTCAAACTAGAAAGTACATTTCTTAAAAGTGCCTGG
>MSTRG.17417.1
CGAACAAGCAGACAACGTCGTCTGCGTAATCTAGGTCACATAGCTTTTCACGATTTCCTAGTTCGACGCCTACATCCTGAAGATTTTTCAGCTTACTCTCCATCATTTCGTCCATGACGAAGTTGAACAGGAATGGAGACAAAGGGCATCCCTGTCGAACACCACTGGTCGTTTCGAACCGACCAGATAGTTCACCCTAAACCCTAACGCGGCCAAAAGTATGAGAATACAATGATCTCATTAGGTTCACGAACTTCTGGGGC
>MSTRG.7459.1
GTTGTTTTCGTATGTGATAAATCTGTGGCCATCGTCCACAGTAACTGGCTGGTTGATGATAAAAGAGTACGTTGGCCCAAGTCGTCAACCTTCCCGGTATATCAGAGATTGCTGTTGGAAGGTTCGAAATTAGAGGATAGTGTTCCAAATTACGAATTCCATGAGGTATACCACTCAGGTAAATTCAGAGTATACTCTTATGCTGTCAGATAACCTGAAGGATGCAATGGATTTCGAAAGAAAGTTTATCGGTGAAACCAGCAGGTCAGCGTCGTCGGATGACACATTACCGATGACGCACTTTGCCGAGCGCTATTCCGTTCGCCGCAGGTGAGATATCACTTTATTCCTTATTCTTCAAGGGTACCCATTGCTTTCACATCAGAATAGAGTTCTGAGGAACTCCCTATATCCCAGCGAATTCGTATGGAATCTCCCGTACAGTCGCCAGTGTTTCCAGGACCAGTTTTGGACTTAGCCCACCCCTCACCTAGGTAAAGTAAATGCAGCTTTCCCCATCAAGCCTCTACGTAGTCCACCAAAATTGACAGATGAGGGGAACCGCGGAAGTGTGGAGACAGAAGATGCATTTAAAACTCCGAGGTTAGTGGTTTTATAGATCAGGCGATAAGAATATTTCGTATAGCTCGTCCCACCCAGTAACCATCAGTCAGTCGGCCGGTC
>MSTRG.10955.1
GTCCACCTTCACTGAATCATTGCTGATGTGCGCCAGGGAAGGCGTTCGGATGTCTGGTCGGGTTTGGGCCGTTGCTCTCTGCTTGTGTGTACTGCTAACTTGGCGAGACATTCTCAGCATTCGAGGTGAAAGTCCACTTTCTCGAGAAATACCCAGACTGAAGGCACAAGGGTTAATGCCGACGGTTAAGTTTGTGTTTTGTGTATCATGAGGTTATAGGCGGGTGTTCGAGGAGCTTTCTCACATCATCCTTCAGAAATTCCCATCATTGAACGTTGAAGGTGATATATATCCTCCACCCGCCTGGCGTAGCCATCTGGCGAAGTTGGTCCAGTTGATCAAATTTGCCCTAATAATTATTACCATATCCGGTATCGACCCTTTTCCTTCTTTCGGTATTCCTACCTCGTCATTACTCACTTACGCACTC
>MSTRG.14277.1
GACCGGTTGTGTTAGAAAGGACGCCCATGAAGCGTGGCACTGATAGCCGTACATAGAAGAGGACGGATGGAATGAAGTGCACTCGGGAATACAGCTTCCCACTGTGTGAGGTGCGTCTGACGGGACCTAACTGCGAACGTAATAGGTTTCCAGAGAACACCGTTGAGGTGTTCCACTTCACTGTTACACTGTGGACTGTATAACGTCGAGCGGCTGGTTG
>MSTRG.12933.1
CGTACTTCGTTACAATTTTGACGCTGATTTCCTGATTGTGCACGTAAAGTCATGGATGGATGGTAAAACTGTCACAGTGTGCATCACTGTCACCTGTTAGCTACTAGTATCGCTTCTCTTGTTCCTAGATTGAACTGTTCGTCTACCGTTTAGTTGACTAATTATGTCTAGTTCCAACCATCACTGCCAGTATTCGTGCATAATTACTTTTATATATTCACTATCATCTCCTGTGCAGCTTTTATCTTCCGTAATTCAATCAAACTGCGTTCACATTACGCTAAAAATTCTCCCTTTTCCATTATCTTCCCGAACTTCTATGGCTGTTCAGTTCGCATGAGGTCAAGAAACCGATTCGTATGGCTCCGTTTACCAAGATGCTATTGTACCAGTAGATCGAAAACCTAAGGAGGATAAAACGAAAGTTTGTGGGTGATCAATTCCCCGTATTCTTCTGTTAACGATAGACTTCAAGGAGCTAGATCATCTCGGACCGGCATCAGTTATTCTACAGAAAATGGACAAGTTGCTGAATTACCGAACGGTGCGCAGAACTATCAATATACAGGAGCTGACTCAACTGTTTTTGGAGTTGGATACGTATCGAGAGAAACGCGTTTCCCGTGAAGCAGTAAAACGGTGTTTGATCAGTCGAGGATTGAATCGGAACTCACTGAATTTGATGCGTGATGTGGACCTGAACGGTGACGGAACCATGAACTGCGACGAGTACGGAC
>MSTRG.2807.1
GTCGGGTGTAGACAGTTGTTCTCCATCAAGGGTGATCACTTTACACTGCCTTCTGTGAATCGAAAGTGTTTTGCTAATGCCCGGGCACCTTATCCTGCGCTACTTGCATGGCATGAGTGAAAGAGGCGACATGGCGGTCGGACCGTAGCTTTATGTGTTGCAAGACTTCTGCGACAGTGTGGTTTACGTTTGGGGGTTGCAAACAGCAAACACTGTAACTTTCCCACCGATTTAAAAAAGGTATTCAGAGAAGCCCTCTCACAGATCACTGCTTCAGGATTTACCACATTCTAAGCAACCACCGGCAAAGTGATACAGTTCATATTCGCAGAACCTTCATTTGAAGGAATTGCACCACTCCGTTCGTGTTACCCCACTTTCCATGTTTTGCTACTGACTACTATTTCGATGGTCAGACTCTGTGACCGAAATATGCGTTCCCATTTTTATTGGTCAATTCTGCTGATCTTTGCTCTGACTGGTCGACCATCTTGAATCTGGTCATTTTTACCCTTGGACTACCAGGAGGTTTTTCTGCTTGAAACCGTTGGTAATTCACTTCGAATGTAGGTTTCGCTCAGGTTGTCAGTTTTTTCTTGTTTATTGCACCATACATCACTGATGTAACTATTTTACCACTACAGAACCACTAACACGTACTACTTACCGAGAAATTTGACTGTCCTCCGACATTTTATCGACCTCGTGTGCGTCTGTTCGGGCGACAAGCCAACGCAGTAATTTTCCGTCCACATATATTCTGGTGCGAAGTAATATTTTTCCTGTCCACAAATTAACCCTTGAGGAGTAATATCTTATCACAGGTAATTCAGAATTTCCCATTTGCAATCAGTGCCAGTTTAGGTTTTGCTGGAGATGATCAGTTGTTGAAATTGGCGGGACCATATGGAGTAAATTATTTGTTCCATTTATGACCGGAAATTAGCCCCTCATAGAACTTTTTGCAGTCAGCATGTTTAGGATATCACAGAGGGACACCAAAGTTGAAAGATCACTTTGATCTGCTCCAATAGGCGGTTATCATAAGCGAAGGACACTGAAGACTGAGTATTTTCCAAATAAAATAGATTTTGACCACTAAAAGTTTTTCCAAGGCCGATGTTTCCACGTTCAGATACTGTTCGGGTATCCTGAAAACCACCTTAAAAGCAACGATTTCAGGACAGATGTCTAACTGTTTACTACGGACAATGGCGTACAGTCTAAGTTGTCTGAAGCCAAAGCTCGTTATCACTCTGGCGCAATCAGAGCGGCCAGGTTCAGATTTCGTTCGACTTCGGTATAACTAGCGAGGGGAATTGCAATAGGACACTACGTTCAGGTACTGGAAGTCAGGTTAACATCTTTTCAACACCACAGATTAAACTACTGCCCACATGAACCTAAAGGATGTGAAAATATCTAGAATTACTCATCATGCAGAGTACCAACGAACAGTTTATTATTATGATTGAAAGTTC
>MSTRG.6937.1
ATCCGCCTTGCCCGTTACATCAGGTCGGAACTTACACCGCTACCGTCACTTGGGCACGTACCTGCACAACCACTTTCGTTGGGTCGCAAAATATAATCGGCAATAGAAGCGCGATAGTCGAAGCTAAACCACCTGTAATACGCTCAGACAGATCGCCACTCCCATTTTCATCGGTCGCGCTAGTCTATGGATCAACGGATGCCGAAGTTGTTCGCACGTTCTGCTCCGGAATAAGAAATATCGGACCCACGTAGCCAATCAAATGGCTTTAACGCATCTCGACAAACAGTACACGTTATCTTCCCCCCCCCCCCCCCTTCCCCTGTCTGCACGAATTTTCCTGTTTTCGTTTAATCGGTTCGGCCTCTAATAGTAATACTGACCAATAATATGCAAAGGTAATCGGCCGCACCACCTCCACGCATTTTTCGCCCAATGATAACAGAACTAATCAGTCTCTATCCTTTTGTAACCACCATTTTCGTAACTAACCAACCAATAATACATCATGAACAACAACTGATACAATACTGATGCTTTACCCAAAATCGATGCAATATTACGACGTCGTGCAGTGTTTTAAAACTTAACGATGAAATTACTGTACAAGTGTGCCGCAAAATCCAGCAACATTTAAATCCACGTCGTGTTCCAGCGTTATATTGTCCGTGCTTTGTAATGTAATTGAAATAAAACTTTGATTGAAGTAAATCATAGCGAAAGTGCAGACCTGCCGTAGATTGTGATGTGTATCATGTATCCAGCTTTGTATGGCTCCTTGTAGCACATAGCCCGTTTGTTATATCGGTTTCGACCAGTTTCCAGTCGGTTTGCGTAGTGTTCATTCTTCCACAGGTCAAAATCGAATTGATACGAAGGAAATCGACGACCAGGGCGCATCATATTTTTTTATTGAACGTTTTATTTCAATAAGTGCCTTTTAATATCAATTGGTATTTGAAGTAACTTAAGTCACTCGTCGTTTTGTTTTATGTGCCTTAAAATTAGTAAAATAAGGTCCATTTGGGTTTCACGATTGGGTAGATAAACGGGGGTTAGGAAGAACGTAATTTGGGAAATAAGACAAAAATTATTGAAGTACTTCCCGTATTTCGATCCGTTTTCACCGTTTAGAAACCTCTTTAAAATCTATCAGTGCTATAGCAAAAACCAG
>MSTRG.4765.1
CTTTGTTTCACATGCTTCCTCCACAATTAGTTACCCAATGCTGGATCAGTGTCCAATATCCCGCTGGTATCTCTGACTGCACTTTGAAAGCCCCACGCTTGCTTTACTTCTAACAATGTTCTTTTGCATCTCTTACGCCCGGTTACTTGTTAGTGACCGTCCATTTGTTGCTTATATCAGCAATTCCACGGCTGTCCAGCTATCCACACCGCCCCCCAGCGATTTCG
>MSTRG.16446.1
CGGCCAAAAGAAATGCACTTGAACCGTCTGGCTAGCATATCAAAGATTGCTACTACGCTGGTGAAACCTAAACTGATCTACGAAGCGGCACGACATCATAACTGGATCCACCGACAACTCGATGGGCGAAGAGCGTATCGCCATTTAAACTGTATGACTAAACTTTAAATACGCCTCTAGCTCTGTATAGATCTCCCGTGTATCTACCACTCCTGGTCGCTTTCTCGTTCTTCCTGGTCTGACTCGACAGGAA
>MSTRG.15807.1
CCTCAATTAGCCAATCACTTTCGTTCATGTATCGTACTGAGGTCACATGTCTTACGCATCACTTTCGTTTTGAATTTTCAGATAAACCGCTGCTCGGCCCCGTTGTTGTCCTGATTTGCGAGTTATTGGCTTTAAAAACAGTATCTCTCCGAAGGTCTTGCCTACCCTATAAACAGCAACTTTGTATACACCTGTGTTCAGGCGTGTTCACGCAGGGTCCTGTCATTTGGGAGAAAGGAAGGAAAGTCATTCGGTTTTCGGGAAACCGGTCCAGCGAATTTCAAATGGACCAGGCAGTTAATCGAAGAAGCAGAATGCACTTACTCAAGCGAAATGCCAGTGGTTTTGTTAATGGTAGTAGTCCACAAGAACCCGGAAGAACAGCAAACGACCCTCTTTATCAAAGGAGAAAGGATATGAGGAAATGGGCTGACCTGTTACCAGTGGACAGCTAGTTTTGATCTTCGCCTGTGCAGAATCGAGGATAAGACTGGAGTGAACGAAGCGGACTGAAGGACTAATCAAATGGTAACCGAATGAACTAGTGGGATTCGTTTCCAGACTATCTCCTCAGGACAGCTAACTGTGAATAACAGATAGACCAATACATATGAGGGCCAGGATTTCGCTTTGACCCATGAATCCGATAAAATACGTTGTTTTGTACTCATAAATCGAGTTTATCCGAAGCCGG
>MSTRG.8740.1
AATTGAGTGATGCTTCGCTAAGAGTCACAAAAATCAAAGTTGAGCCGTAGATGTTTATGATGACCTGCAGAGCGAGGATTAAAGAGCCAGAAACGTTCAGGGGGGACTCACAAAAGCGTGCGTCAACTTGGCGGTCGAACCAGGACCAGAATGGTTCGGAGTAATTAGACAGTTTGTACATGGGGTGGCAATTAAAATGATAGAAGAAAAC
>MSTRG.8527.1
GGCTCCATTGACAGACAGTCACTCTGGAGTGTTCTGCCCGAAAAGTTTATCAGATCGATAAGGTCATACTACTCGAAGAAATATGTGTGCATCCGTGCCTGCGGCGAAGAGTTTCAAGAGTTTCCAATAGACTACGGCGTCCGCCAAGAATGCCCTCTATCGCCAGTCCTATTCAACTACGCTGTTGACTGCGTCGTGCCCTCAGCAACTTTCGAGGAATACAACTTGGTCACGACTCTTGGGTTACAGACCTTGAACTCGCCGATGACATTGTCACTTAGTGAGA
>MSTRG.5229.1
GATCGTCGAAAGAATAAATAAATACCTCGGCAAACGGTTTATTCATGTACAACGCTAAGTAACCCGACACCGAAACAGGTCTGCGTAATTACAAATCTGATATACAGACGCATGTATCAGTGCACATCGGACTACATAGCCGGTGATTTAGGGTTCTGGGTTGACGCGTATACAATAAGGCTAAACTAACAGCCTTGAAGTGGCAGCCTATCGGGGCCAGGCAATGAAACTGATCGACGAACCACTCAACGTCACTGGGAAACTGTTTACTTAAGTGATGGAAAATCTTGATCACTGTAGATTGCCGGTGGCGGCGCGTGATGCTCCACTGGCATCCCACGAATTGACCCTCTTCCACGACCTTCACCTCTAAAAGCTCCTCGGCCGCCGCGTGGTCTGCCACGGAAATTTGAGCCGCGACCGTTGTCAAAACCACGATTATTGAATCCACGGAACCCTCTTCCGCGTTCGCCGAGTCGATCAGTAAATGACACATCGATATCGAACGCTTGCGGTTCCTGAATAAACTATGGTTTAAGATCAAAAAAACGAGCACGCTTACCTCAGGTTCCTTCTCAACTTCTTCGACTTCCTCATCCGATTCTTCGTTCAGCTTGCGATGTGCCACCATATTCGCAAACACATCTTTCCCGTCGTTAGGTTTCCGAGCTCCTTTTGTGCTCAACACAACAGCGGGCTTTGCGTTTGATTTCATCGCCTTGTATTCCTCCAGAGTGTAGCTTTTTGGCTCTTCTTCGACGGGTTCGGCATTCTCTGTAGCTGTGCCGTTAACTACATCCTCTACAGGAGCGTCTGCCATATCGACCTCTGGCTGTGCGCTATCACCACCCTCAGCAATCGGGGTGTTAGTTTCCTCATCCGGAGCTATGCGGGGCGCACCAAAATAGCCGCCGCGTCCACGTGGTCTCATAC
>MSTRG.12663.1
AAACTGTTCACCTGATGTTGAATGGCGTCGAAGTCTTGTTGTCACAGGCCGTTACTCCGGTGACAGGTTACCAAACAAAGATTGTGGCTCTATCGAAGCCAAAAGAACTTTGTACATGGAGAAAGTAGGCCTGTTTCCAGAAAAACGAAGTTTTACTCGTTCATGCAGTCGGAGAATATCGTGGCCTAGTAGTAGTATGCAC
>MSTRG.12108.4
CTAACCTAGAGCACAAACAATCCTTTCGTACTAATCCACACCACCAATAGATAAGAACCGACCTGGCTCACGCCGGTCTTAACTCAACTCATGAGGGAAACTACGGTCGAACAGACCCAGTAAAGAAACTCCTACACCCCTCTACTTTTCCCCAAGTCAACATCGAGATAGCAATAAAATAAATCGATCCGACCTCTCCTTATTTTTTACCTAGTTATCCCCGAGTCAACATCGAGATAGCAATAAAATAAATCGATCCGACCTCTCCTTATTTTTTACCTAGTTATCCCCGAGGTAACTTAAACCTTTTATCCATTAGGATCAAAAATAACATAAAACATAGCATTTTACCCCAAACAAATAACACAATATAAAGATCTCGGGGTCTTTCCGTCTTATTAAAAATCCGAGGGATCTGCACCTCAACTCCAATTTCAGCCCAAGCCCTAATCTAGTCAAATCCTCAAGTCAAACCTTTCAAACAATCCTCCAATTATGAGGCAACTAATTATGCTACCTTAGCACAGTCAAAATACTGCGGCCATTTACAAAGCACTGGGCAGGCACTACTATTCATAAATCCGAATAGAAATGTTTTTAATAAACAGACCGAGGAAGACCAAGAAAAAATAAAGCTAATCAAAACACCTACTTATTCTATCATTATCAAACCCAATTAGCTAAGAGTAGATTCATATAAATCCTAGACAGAGCCACAAACGAATAATAACACACACCTAAAATCAGGAGAATTCTAATCCCTATTACAAAAAGCACAAAATCCTGATCTTACCAACGACCTAATATCATAACTAAGCCGCAATATACCAACAAAATCTACTCAAAATCAGATATCAAGTACTCCGAATCACCTATCACAACCTCAATTAAGCTCTACAAAAAGTTACTCACCTCCAAAACAACCCTAAGCAAGCAAAACAAAAATCAGTACTCTTCGGAAACAATCAATCCAAACCAAAAATCAACAAATCATGATGCAAAAGGTAATCTAAAAAACGAAACCCAAATAAAATCAACCTCACAGCCAA
>MSTRG.8910.16
GATCCGTCGAAGGTTACACGCTAGTATAGCTATCATTGCACAAAATGAGACGACACCGCCGTAAGCAAGTGTCACTTCCTGGGTGCTCGAGAACTACCATCTGGCGACGTCAAAAGGCTTCAGTCAGAGCCGCTTATGCCACAATGGAATCTTTGAAGGCCTCGGATATTGACAATTGGTTAAACGCTGTAAATGGTAATGATTTCCACGCTTTGTGAACCTTGATGGCCATATAAACCAGATGATTTGGTGAGGATGTCATCATCCGGGGCAATAAATGCGGACTGCGATGGTCATCCGCCACCGGTCAACTCAAAGGCATATAAAGTGAAGGTCCATAAAGCCGCCGATGACTATGAACAGGCTGTGAAGTTGCAGCGAATACTAGAGGATACGTCCGACTTACCATCCACGGATGCGACGCTGCCCATGGAACGTTATGGGAAACGACCACATAAACCCGTATTTTTTTCGGAATGTGACAGTGATGATCTGGAGCCGTCAGCACGGGCCAGTAAGAAACTATGGTCTCCCGAGCCACCTTGTTTAGAAGACCAGTCAATTTGCCTTCCGCGTACCCCGTTGAAGTCACTGGACCCAAACCATAATGTGCCAGCAACCATAGCTTGTCCATCCTTCGGGAGACCTTGGACTTCCACCCCAACGGTGAGTCCCATGGCATCAACAAGCCGTACGGTGGAGGAAAGGCCATCCGCTTCCAAATCTCGTGAGAAGCCCAGTCCTCTTAACAAGGAGGCCAATTACGGTGAGAGCATTATGTGTAATAGCAGCTTCACTAAATACTTATTAACTCACGCCAGCTTTCTTAGCTTCAATCAAGAAAGATACTTCGGAGTTGAAGTGCCAAATCGCCGAATTGCAGAGGAAAAATGCGAATTCGACGTCAAAGATCGTGTCCCAATGGGGGATCCCCGTAGACAGTGTTGATGACCTCGCGTCTCTGAATGAACGCTTGAAAAATGACAGCTACTACGAGCAAGTGAATGTTTCCGGTACCAATTTTGGAGATTGCACAAGGGATATGATGCGTCAGCTAATGACGATAAAAGTTCTCGCGCAGGTAAACATGAAGGGTGCACACGGAAGACCGGCCTTGGCGGGAACAAAAGTTTGTTCTCTTGTGATAGAGGCTGTGTGCCGGAAGAACTATCCTGGAGCCACAACGCAGCTCATCCGAGAGAAAATGCGTCGTTGCTTACGAAAGAGTAGAGCTAGTCATCAAGAGAGTCGGTATGAACTGTATCGCGACGTCGGCACTCAGTGCAATACGTACGACGCATTGGAAAACAGCAATTCCAGCGAACAGTTCTCATGCGACTAACGAGTACGAACGAAAAAACTCGGTAGATATTGTAAATCCCTTTACCATTGTACAATTTACCCATCAATCCATGTTTCTTGCGTCAAAAGTATGGTCCTTTTTCTTCCGAAATCAGTAATGGAAATGCAGCTCGTAGTTACTGGCAAGGAAGTGATTTCGAAAGTGGTAAAGGTACCTTGGGAAGTGAGAAATGAGAGCGATGAAATGGGACGTTTCCGTTTAGTATCGTTCGTTCTGGGGTCGTTTGTGTAGTGCTATAAAAATAGGTACGGGAAATTGAGTTTATATTGTAATGCAGAAGGTACACAAATATCGGAGGGTTTTTTGCGTGGTCGGCCGAAAAACGCCCCCAAACCGACCCTTTTTTGTTTCAGTGGGGTCACTTTGGGGTCGTTTTGGGGATCAAACGGGGTCGACCTAGGGACTATTTCGTGACTATTTGGGGACCATTGTGCTGACTGGG
>MSTRG.16496.1
ATCCGTACTGGAACACTTTTCAAAAGTAATTCTTACTATATTTATCAATAAACACTCATCCATCAAAACAAATGAGAATGGAGAACAAGAACCGAAACCACTCCGTTATCCTCTTACCCATTTTTACTCCTTTTCCTGTTTCGTCATGACAAAAATATCCAATTACTAGAAACAAAGCGAAGAGAACGACGATGAAGACGGCAGTAAAGAAGACCTAATCTTTGACCAATTTATTTTCTTCACCTTAGGTGATCTTAT
>MSTRG.4028.1
CCACTTTGTGGTTAAAAAAAGCACCTTCGAATGTATAGATTGCAAATTCCGGTGTCGTTCAAGGATTTCCCAAGCGGACAATACCACGCAATTTTAAGCGAGAAACCAGAAAAAGTCAAAATCTAACTACTGCCACTGATTTTAGTGTAGTATTAGAAATCCAAAGCTCCGGGGCTGTAGCCGTTCCCAAAAGAACACAGTGTACATAGAAAATAGCAAATGTACACGATATTCACCCCGCGAACTGTTTTGATCGAAAACCTTTGTGATAGATGTGTCTCAAGTTTCCTTGGTTCTTGTGTTATAGAGATGGATTCGTCGGTGTGCTTTTACAAAAGGGCGTGTGTTGGATTCGTTAATGTATAACTCGGATGTTGGTGCGTGAGAGGAGAGGATGTCTGTGGATTTCTGTGCATCGAGGGGATTATGAACCGCGTCAACAGAATGCTGAAAGTCATTGTTCAGAGTCGGACATTGATTTCTACCAGATTCCACTGCCCTCGATGGTTCTGAGGCTTGGCTTTTAGGCGCCAGGTGATGTATAGAGACCGTGTATTTTTATCGGCAGGGGGAAAGACCATGGACGTACTTCGGACTGCATTCGATCAGTTCTACTTCGTCCACTAGGTGGTCGTATTTTTTTGGCTTCACCATTTGTCACACCGAAGGGTTTCCGGCAAAATGGATATAAATTGCCACAGGCTTCAAAGGCAGTGTACGGCCAAACTAGTTTTCCTACCGGGATCCGGTGGCATGCGCTTCGCAGGGCTAACGCATTGGAAATAGAATAACCAGATTACGTATGGCAAACACACGTCTACCGTACTGTGTCCTATTCTCCGCCCCTCCCAGGG
>MSTRG.12815.1
GCTCTAGCCACACCAAGTCCTGTGCAAACTGAACTGAACTGAACTGAGCTGAACTGAACTGACCTCAATCGACTTTGCGTTGTGCGGTTACTGAGTCGCTCAGGGACGACCCGGGTGTAATGGCCAGGTTGTAAGCCGTCATGTTGTTGTTCGAGTTATTCTGAACACGTCGATATAAGGTATGGAAAATGTCCATTTCCATGGAACGCGTGAGCGTTAGCTCAACGCTCAATAAAAATATTAAAGAATTTGGGAAGTCGCATTTATTCGATGGCAATCCGGAAACCTGTTGGAACTCCGACTCAGGCAGTCCTCAATGGATTCATGTGAAACTCAGTGTTGCTTCACTGGTTACGTCTATGCACATCCAATTTCAAGGGGGATTTTGCGGCCTGGATTGTTCATTGGAGGCCTGGAACGAGGGATCTGTCAACACATCTCCGGAGGAATGCATCTCTATTTATCCGAAAGACAGCAATTTGTTGCAGACTTTCCCGATTCACCTATCCAAAGCGTACACGAACTATCGACTTGTCTTTCACAGCAGCACTGATTTTTTCGGACGTGTTACTGTTTATCACCTTAACTTTGAAGGCTCGCCAACTGAGTAATTTTTTATCAGGATTTTCATGTTTCCAATCAAGCTCGTTAATTTATTATGAGCAGGAGGCAAAACATCGCAATAAATTAAATTCAAGTCCGCTCTTGA
>MSTRG.18727.1
GCCAGCACAAAATACCACCTTCCATGTGGTAGATTCACCACATAAATACCACTTCTGTTTTTCTCTAGGATGAGTGTTTTTTTCCGCTCAAAATGGCCAAATTGATCCTTTGCATAGCAAAGCTACTCGTCTTTGTGCAAAGAAATTTCGATAAAAAGAGTATTACGAAAACTAGTTGACTTTGGTTTGTTTTAATGTGCTACGAGTTTTTGGCGCGTACCTGCCGGTCCGCCTTGCTGAGTGATCACGTATGGTTTGCGCTAATTTCTCGTTCGTGATTCTGTCCTCGGGTGACGATATTTGCACTTTATATGGGTCCAGTTTACTTGCAGCGTGTTTTATGTAGATTACCGTATCTAAACTTTCTGACCTTGTCCATTATTTTGTACATATTTTCTGGTGATTATTTCTCTGCATATTTTCCATTAGCAGATAACCTGTTAAAAAAGTTTATTTCTCAACTTCAGTATCTGTATTCACCATCGCAATTATCATACAATGTCCACACATTGGCTCACTTAGGGTTAGATGTCAAACGGTTTGGGAACGTAAACCTATTTTCAGCCTTTGTCTATGAGTCATTCATGTCAAAATTAAGGCGAATCATCAGGGGACCTAATAGACCCCATATACAGATTTTCAGGCGAATTTCTGAGGCTTACAACATAGGCCAACGAATGCAGCCGCCAGATGAGTCCGATGATGTAGGTTGTTATCGATTCCGCGTACCCCGAGGAATCAAGCAAATCAAATGGCAAAGTACCGTTCTCACTACAGAGGGTGCAGACTGTTTTGTGAACGTACAAATGAACCCTGGTAAAGTCGTGGATATTGTAGATGACGTCATTTTTTACCAGCGGTTCAAAGAACCAGCAGATGTTTTCACTCACGAAATACCATCTTCTCGTCTGTTAATTTTCCGTGTAAGTGTACTTTTGCCGGAGAAACTGTGTGCGAATCTTACAGAAATACTGTGTAAATATTTTTACATACCAGTTGACGACACTGGGATTGTGGTCCCTGTTTTGCATACACTACGGAGATAAAGTTATTTTTACACAGTGTTCATCTTCTTACTTAGTTCTGACTGCGTTACTTCGCTGGTCATCTTCCTATGTAAAAGGAAGTATACAGAAACTCCTACTTCTCCTGCACTCTTAAATGTTCCTTATTGTGAAAATCATAAGCCTGGGAGTTACGAAAATAGTCCCACAAAAGTGGGTGGTAAATGGCAGGTACTTGCGCTGGCCTCAGACTGCAGAGGAAGAAGTGGACCGTCGTTGCCGGAACAATGAAGACCCTGGCATCAATTTCACCTTGCACGAAGTCAATATCCTTTACATTTGCAGTAAGTCCTAAAAATTCATTTATTTCACTTTACAGATGATATACAGGAAGCGGGAAGGTTGAGAAGTGGTTCTGCTAATAGCGATGATGAAAACCAGGGTTTCCACGAAGGACATGTGCGCCCGCGGCGCTTAATGTAATGAGAACATGTTTTGATTGGTACATTTTTCAGTAAACGACCACATCGATTCTTGACCACCGAATCAAGCTCTGATGAATCGGATAACTCACCTGAAATGGAGGACTGCCGAAAACATTCTGAAAAAGAAAACGTACCACCAATATTTCAGTCTTATCCGACACCGCCAAGCACACTGGAATTAAGGGAAGAAATTCCATCAACATCAATGGCGCCAAGAAGAGTACCCATGAGGAAAATGTCCAACTCGAAGGATTGCGTTCGCGTGGAACCGATTAATTCCTACTTTTACAGTCCACCAAGGGCTTCAAGTGATGCAGTGGAGCAACGGCTTCAGAAGATGCAACACGACATTGAACGTATGAAGGGCAAGTCTTCAGTCATTACTTGAATGTTCTCTGAAGAAGATCTAGTTCAAGTGCGGGAAATGTGTTGCAGGATTTTGGCCGCAAACCAGCAAAAAGAGATCCACATTTCGACGGTGGACACAGCTGGATTTATGGCCAAGGAGGATTTTCATCTGCCACTGGAAAGCGTTGATGATCTCATGAAGACTGAGCAGCGGTTGACCAACAAACACAGCCGAAAAAGCTTGGTAGGTTTACGTATTTGAAGTTATTTATTTTTTCAGTTCACCCTACTGTCCTCCGTAGGTGGGCGAACATTTGGTGAGACAGTTCGGGCCCTACTGCTGAAAGTGTTGCATGCCAACCTCGTGAAAGAATGCAGCCTCTCAGGAAAAAACCAAAAAATTGCGCTTGATGACAAACTCGTATTTGGAGTGATGCAAGGTACTTCCTTTCAATTACTTATGAGTCTGTGATATTCATCGAGCCAGCAAAGCGTTTCTCTATAAGTTTATACCTATTTTCACCTTATTTTCCAGATGCTGCTAAATCACACACTATTTTCGCGAATCATTCGGATTCAGAGTTCCGATTTCATGTTCGCATGTGGCTGCACAACACGAGGTCTCGGAAATGCATTAGGTCAAACCGGGATTGCCAAGTAAATTCCGTAGATTTTCAGACCGCACCGCACCTGGAATCGGAGGAGCCGGAGAGTGCTGCTTGAGCTTGTAAAAAGTTATAATATATTGTTCCAGTTATTATTTGTTTTTTCATCAAGCCACACTGTCGAATTGAGTGCTCAGAAGAAATGTG
>MSTRG.2301.1
CGTATGCCTTTTGGTCTGCGAAATGCTGCTCAGACATTCCAGAGGTTTATCGATAGCATTACACGAGACTTGGAATTTGTTCACGTCTATGTCGATGACTTGCTAATCGCATCGTCGATCGTAGATGAACATTTCCAACATTTGACGCTACTATTTCAACGTTTGTCCGAACATCGAATAGTAGTCAATCCTGATAAATGTGAACTTGGCTAACCGGAACTCGTGTTCCTCGGCCACAAGATCACTCGAGAGGGTATTACGCCTTGCGAGG
>MSTRG.1714.1
CCTACGGTGGCTTGAGACGGAACTAACTAACCAAACACGCCGCTCCCTACTTCGCCTTGGTGGCCAGCGCAAAACGTAGATCATCATTGTTGAGAAGAACAGACCGCAAGGGTATAAGTCAGCTACATGAATGTCGCGTATCATAACTGACCATGCATGACAGTTGCAAGTAAGTTCGATGCAATCCGTGATCCAGGTTTTCTTCCATTGGCGGGCCCCATAGACCGGCC
>MSTRG.17879.1
GTCAAAAGTCCGCCGTCAACGGGTAGACGTAGACCAACTTTGCCGGACGTCGATGCAGGAGAGATATGAGAATGAGCTTGCTGCACAGCTAAGTAGCCACACACGGTGACGTCTCAGACCACTGACAACACATCCAAGATGCCGTAAAAGTAGTGAGTACCACATCTTGTGAATTAATCACATGGCATGCAGTCACGAATGGGGGCACAGTAGTAGAGGTAAGCACGCGTATATCCAAGGCTCGAGCGGCGCACGCTAGGCTGAGGCACTTGTGGTACCGCTCTGGTATTTCGCTGAAGTTA
>MSTRG.7366.1
AAACAACCAGCTGTGTTCGACAAGAATGTCCCATTTCGCCACCCCTGTTCAACTTCGTCATGGTCAAGATAATGGAGAGTGTCTTGGGAAATCTTCAGGGTGTGGGCGTCGAACTGTCAAACAGTGAATATTTATGTGACCTGGATTACGCTGTCGATCTTGTCTGCTCGTTCGAATGCACTAGATAGATTCGTAAAATATGTAGCTCCATTCGGCATGCGCTTTGCCCTTTCAAAGTGTGAAGTGATGTTGCAGGACTAGACGTCAAC
>MSTRG.10632.1
GCGGACTACTTTGATTGTACAGGGCCTTGTGGACGGCCAACGAAGTCAGGCACAACACGGGCAACGCTGTGTCTGGTGGGCTTGCCGCATCCGCTAACGGGGACGGTATGGGTATTCTAGTACCTCGCAAAGTAGTATGGGCCCTCCACGAAGACGAGTTATCTAGTCCTACGGTGATGCTCCCTATAGAGCTCCTGCTGATCTGGCCTGATACCT
>MSTRG.16660.1
CTTCATCTGGATGGGAGGTCCAGAGCATGAGGGAAACATCCGTATAGGACAGTCACGGCGATGGGGTTGACCCTGTCGCGTACACAGGTGAGTAATGACGCACAAGGACCTCTGCTTTTTGAACGTCCGTTTCAGAAAATGTTTTCTGGTCGACTAATGGCGGGTTAACCGCACAGCGTACAGCGTTAAACAGTAGGGAAAGCCCCACTGACCACTGCCTTTCTCACCATGTTGCACGCGGAATTAGAAAGTATGAATATACAAGATGGACAGGGAGTAGACCTACATGGGTGGGAAAAGGAAAGAATGCCCTAGTAGCCAACACACGGAATACACAGTCTAACTGTACAAACGCAC
>MSTRG.4436.1
CTGTGTTTTGATATTTTCTGTTTAACCGGTCCCAGTAGAGTTGTCAATCATCTGGCCACTGCATGGTACGGGGAATCGCAAATGTGTAGGATAGGTCCTAATGGGAGTGCGTTCTTATGAATTTTTGATAATCGATGCAATCTGCGAATGACTGTTCCTATAGGCTGCATCCTTTCGGAAGCAGATGAATGTATTATCATTTTCTTTAAGATGTAAAATTTTTGGACAGAGTTTTCTCTGTTTGTTGTGTTTTATCCCTCTCTGTTGCCATTTTCGCGAATTCGCATGTGTCATTCAAAGTGGTTTCCATTTTTGTGACAGTCTGACTTATTCAGAAGTACCATACCTGCGCACTTGTCCGGTTCCGGGATAGTGATGTCTTTATTTTTTTGTAATTCTCCCAGACATTTTATACGGTCTGTCCTTCATAGCCCACTTGTTGATCGTTCAGTAGTCTGATATTGATGGCACGTATTCAATAAGGTAGATTTGAAATTCTGTAGTTCCAACTGTGACGAAGGAAGTAAGCTGGACAACTGAACGTGAAGATTCCCAAATTCCACCTCCAAATTTAGTTATTTACCCTGGTTGCTTGGGCAGCAGAAATTGGGTCCCAAGGATAACCCTCAAGCAATACTGCCTGACGGGAATTTAGATTAATTGTGCACAAAACGTTCAGGGTTCAGCGGGAACTCACTCATTGGTTGCGATCCTTCTATCCGTCTTGATAATATTTGACGTTTCCGATTCACTTTCTTTTGCACAGTTAATTGGACGTATTCCTCAAAGGATTGTACTTCTTCCAGTGTTAACTGATCAAGAACACGAGATGACGCAAAGTCCGTTCTAAATCCACAATATCTTTACACACCGTATCTTTCTTATTAAACGCTTGGCGCCGAAGAAACACACTCGATATGAATATCCGGTTTCTTTTCAACACAGAAATGTGCGGTTTTGGAAATATAGACTCGTTAACACATTCTCCGAGAAACTGAATGTGAGCTCTCGCCAGTTCCAGTTTCGTACAGAACTTGATTTACTTGTTAATTTCTTTTAGTGCGTCCAGGCCTTTGGCCTGTTTCAGTTGTGCGAGCACATTTTGAGAACACAGATTGGCGAACAAACTCGTTTTCAGTGATTCATACTCATGCCATTACATCACAGTATATTACAAAGAGTTATGGAATTAGAGGAAAGAAAACAGTTGTAATCCAGGCCTAAATTAAAAGCGGATGTGGATTATTTCTCACTTATTATGCCAGTATTCATCTGGTCTGTGGCCTGTTGTAGGGTGGAAGGAGGGCTAGGGCAGCTTAAGAGCACAGCAGTTGTTTTTGGGCGCACAGAGTGGGGGTGGGGGTGGGGTGTAGGGGATGCCGATAACCCCAGCTGTGGCCAGGATACAACATTATGCTTGTCTTGGTTGTCGACCACGGATCTTATACAGGGCATGAAAAGCCTCGGACACTGTGTGATTGGACTGAGCTAGGTGTGAGACGACTGTGCTAGTGAGCGATTTTTTTGTTTCAGTGTTCAACCATACAGGGTGGTGCTTCCAGATACGTTCGGACAGACGCCTGGTCGTGTGGCCGATATACATTGTTCTACAGGAACAGGTGAAGGAGTACACACAGATTAGGGCTGCAATCACCTGTGCCATGCAGTGGCCAAATGATTGACAACTCTACTGGGACCGGTTAAACAGAAAATATCAAAACACAGCATTAAAAATACATTTGAATTCAT
>MSTRG.11934.1
GTGTGTTACCTCACTGTTCGCAAATGTCCCGATCAGTGAAAAACCAACTATCTGTGCGATTACATTCAGAGTAACGGAATCGATTTGGGCATCCCGTCGGTTGAACTGAAACAGTTGCTATATGTCTGCACACATAATATCCTGTTTCAGTTCGATGGTGAAATCTATCGTCCGAAGGACGGAGTTGCATTGGGATCACATTTGGGACCCCTAATTGCTGATATTTTCATGGCAAAACTTGAAAATAATCAACTTGAACCCACAATCCGAGATTTCACCTTGTACAAACGACGCGTAGATGACATCATATGTGTGCTAGACACCAATCTAGACACAAATCTGCCTCTTGCCAATTTTACCGGTGTCCATCCAAATGTTCAATTTACTTTGGAAGAAGAAAAGGACAATAGTCTATCGTATTTAGATGTACGCATAAGCCGTCGGAGCGACTTTTCCGTCCATTAATCAGTGCATAGAAAAGCTACATGGAACGGACAATACATCAATTTTCACAGCTTTGTGCCCCTCAAAATGAAG
>MSTRG.14327.1
AACTGAACTGATCTGACTGGCTGACTTACTGAGCTGCGCTACACCTTGGTGTATTTGTGAGGCGTGCGGGTGATTAGTTTTTCGTGTGTTTTGTGCTTTTTGGTGGATTTCGAATTAGTTTGGCTCCTCGCAAAGCCATAAGTATGGTAATGGTTTGCCTGGTTTGCTCCAGTCTACTGGGCTGTCGCGATAAATCTCCCAAAGCAATGCATGCAAC
>MSTRG.3931.3
ACATGTTTCGAACTGTGTTCTTGTGTTTCTGGAGCTTTTGTGAATGCTACGCACGACCGCTAATAAAGTGGATTGTACGACAGCTCACGGGACAGTGTGAACTACTCCGTATCGCAAACAGCAAGCCTCGAGGCGCTTCCCGTACGATACCTATTGAAAAAGCTATTGGTGCCTCGAAAACGGTAGAAATCCGCAAGGGATTACAGTGGTCCAACGATTTCAATTACGATGATTACGTCAGTTATGTAGTCACTGTGAAAAGCATCAGTGAATTCGAATATCCCAAGTATGCCGCATTTATTTTGTCTGATATCATCCGTTAGCTTCCGCCAGGCACTACAGTACTGTTTGCAGCAAATTCACGCTTACGCGAGGCTCGTGGACGCTGTTAATCAAATTAAATCGACTTCTTTTCAGTCAGGAAATGCAGATCACGAGGAAATGATGTCCAAAGTAAGTTTCCAAACCGTTCTAAGCGTGTTATCTCCAGTTGTGGAAGTTACTACGCCCCGAAGATACGTCGGCCGATGAGGACAGACAGTGGACTCTTGTTGGATTCCAAACCGACAGTCCAGTTTCTGATTTTCGTGGAATGGGTATATTGTCCCTAAAAAACCTAAT
>MSTRG.3043.1
ACGCAAAGTAGAATAGTTGACTGTACCCTATCGTTTACAAAGACACTGAACAATCTGGGTCCGAGTGTGGAGCCCTGAGGTACTCCGGTCGGTGCTCAATGGCTATCGGATATTGTTCCATTCACTCTGACCCTGAATATTCGGTCGGTCGGGTAGTCGGACACCCAAATGACCAGAAACTGGGGGAAACTAAATCTCGGCAGTTTCTCTAGGAGTGAGTGGCAAACACGATCAAAAGCTCTAGAGATCTAGGAATACGACGCCCATTTGGACTCCCTTGTCTAGTGCTCCGGTGTGCCACTCAGTTGTAT
>MSTRG.14127.2
AACGACAGCGATTGATGGTTTTTTGTACTTGTATTGATTGCCCTGTATGAAGTACAGGAGAAGGGAGGCTGATCTAGCTAATCACCAGAGCTGATGAGCTGGAGCGCGCCTTGCTGTTTTGACGTAGTGTGACGAAGGTCCTTCTTCTTTTTCACGTGTTCTTGTTTTCACACCGGTGGACTTAAACAAAGCGCGCCTAAGCTCTAAGCTCGCAATTGTATTTTATTGAATTTGGTGTCT
>MSTRG.4054.1
GCTGCGGATACACTCGCTCAAAGCTACTGTTAAACAGCGTTTACCACTGACGATCTAAAACCACTCCATGAAAACCTCTGCCACCCTGGTGCAGTACGTTTGAATCATTTTGTTCGCGCTAAGAACCTACCGTTTTCTGTTGGCCAAGTAAAGACTGTAGTACAACAGTGTCGTGTATATGCCGAATTCAAACCCTATTTTTACAAACCAGTGGGAAACAGAATGGT
>MSTRG.14462.1
GTCAGTTGGTCTGGAGTACATGCATAAGTGGTATATGAAATAATTACACAAGTGGAAATTCGAACATATTGAAAGGAAATGTTTTTGGTGCGCTACAGAATATGAGAGGCATATGGATAAAAATCTCGTCGAAGCGTTCGGTGAATTATTCACTTTACTACAGGCATGTCAAGAAGTATTAACATGGAAATATTTCAGTCTGAAAAGATGGTAGTATATAAAGTGGTGGCTGTATACTGGAGGAATCATATATGTTGCAAACAATTGCGTATTTCTTGGGAGGGATACTACCAGTGATGGTGGCAGGGAACGGCCGGAGTAAAACAGGTGAGCGTGCGGCAAGTTATAAACTTTATGTAGGGTTGGTATGAAATGTCAAAGCGGATGTGGAAGACTAATCAATATTGACCGTGTGGTTACATCCATTATAC
>MSTRG.9373.1
GTGATGAAGAAACCCCAAGTCATTGTGGTGATTATCGAATCAATTTGATTACGGGGCTTAACTCAGCTGCGCCACTGTATAATCAAGAGTCATACTGCCACACTTTCACGGCTATACTCACATCTCACGAACGGATCTTAAGAATACCTACTTACGAATTTCACTACTTAAAGATTGTAGTCAGTGCACTGTTATCAGTACTCACTTTCATCTGTG
>MSTRG.6139.1
ACGAAAGGCAACGGCTATGCAGAAAGCGAACCGCGAGCGTGTACAATTGGCGAACGAATGAAAGTGGAAGAGATTCAAAACGAGGTCGACGGAAACCTCAGGAAGGTCAGTCCACTAAAACGTACGCAACCGGAGAACACTATGAGGTCGATATCAAACGTGAGAAAAGATCGTAAAGAAAATAGATCCACAGTGGTGTCCAGAAAACAGCCATTTTCTCAAAACGATCGAGGTCACTACATGTTCAG
>MSTRG.1081.1
CTTGAAAGGGCTGCATTGCGTGCGTACGGTGGGCCAGTGGAGTCGATTTGTCCGTTGGAATTGCTGTTAGTGGTTATTGTTTTTCGAAGTGCTCAAATGCTGGCGCACTGCTAGGTGTTTGTCGATATTTTGTTCACGGTTGAATGAATGCAATTCGAAAAATTTCACTACCTGCTTTCGGTTGGCTTAATTGAAATTTTGTGCGCATGGATTCATGGGTGTGATTGGGGATCCCGGGAGGACACATTAGGAGATTTCATGGAAATATTGGAACGAATGAAGATCCTGTCCGTGACGGAACTCCACCCTCCGAGGGCGTGAGCTGAAGCTCGTTAGGCCAAGGGCCGACAAGAAAATCAGAGCCCATTTCTTTTCATACACAGTAATAAACGACTGGAATAAACTAACCGCAGACGAATACGTCAGTGGATACTGCCATCGTTTTAAAATAAAAAGGTTGGACTGGGCGTGGACGCATGTTTTTCTCGATTGCCCGCGAGACAGTTGAGTGCACTCAAAAGAACGTCTGTCCC
>MSTRG.2427.1
CCATCAGTCAGGTATGATTGCATCTCCGACTTAAAGAAGCCACTTCCGCCTCAATCTAGTGTTGGCTTTTAGATCCGTGACTTGCTTCTGTGAGTTTATTTGTTGGAGTGGCCCCTCCAGAGGCATAGTGGAAAGAACCAGACATGGCTCATCGACTGGTTCGGATAATGAACTTCATCTGATCGCTATTAGTTGCCCTGTCAGGTATGGCTGCATCTCCGCCTCAGGGAAG
>MSTRG.15658.1
TCTGAACAAAGCAGCTAATGATGCATTGATCTCTTGGGAACCAGTCTCATCCAGACTCGCCTTGGCACGTTTTAAAGGCTCCCCGCACGACTTGATGGTGATCGCGATCTATGCTCCAACCAATTCTGCTGATGACGAAACCAAAGACGAATTCTACACTAATTTGCAGGAGGTAATCAACCGGGTTTCGAGGCGCGATGTACTTTTCCTCGCAGGAGATTGGAACGCTCGCACAGGTACGGCCGACGAATCTACTCG
>MSTRG.1709.1
ACAGATAGTGCGCTGTGTGTTGGTCCTGTTCAAATAAGATTGTAAGATTGGCTTCTCGTTTTAACTACTTGAGTTTCTTTCAGATGCATTCGATTGGAATCGTGTTATTGTTCTTGTTGACTGGACTACTGGAATTTCGTGCCCAGGCTTCTACCCAAACAAGCTTCTCACAGTGCGTAACCCTGCTCCAGAATGCGATAAGCGATTGTGCGCAGGGCGGATCATCTTGTACAAACAAATTGTGCCGATCTTGCCTAATGGGAAAATTGCGAACCGATCCACTGTCAGATTGTGCCCAGGCTCGGACGATGCTTCGTTCTCTTGAACGAATGAATAATTCCTGAGCGAGTCATCGTTTTATATTCCGAATTTGCAAGAAAATAATTATTAACAAA
>MSTRG.12110.1
CGGCAGCAACCAAGGTAGAAGAATGCACCAAAGAACTAACAGGAGTAGGAGCACGCATAGCCTCCAACAACCAAGAAATAAACGGAAAACAAGCACTCTTAGTCATAACCACCAACAAATAAAATAAAACAAAAACCAAACCAGAAACATCCGCCCATCAACTAACCCACATCAACATGCCAAATACAGAAACATCACCAAACCGAGAAGCAAAAAGAGTCACCAAAGAAGCTCGCAAACTACTCATTTTAGCATAAAATAAAATCAAAAAAAAACTAACCAAACCTAAATACTCCCAAAAGATCAGAGAAAACAACAAAGAAGAGCTAAAAACCAAAACACCCATAGTTCCCAAAAACCAAACCATCAACGGAAACAACAAAACAGACCTAAACCTACCCATAAAATAATGAAAACAATAAACTAAAGCCACAGAACCACAACAAAACAACATAAAAAAGCAACCAACCCCAACCAAATCAATCATAAACTCAAAACCCCCATACCTATCATAACCCAACACCCTAAAACAACCCAACAACTCCTCTCACCCACTAAACCAAAAAACATACACCCCCAAAAATAAA
>MSTRG.10119.3
AGACCACAGAAATCGCATGATGGTGAAGTCTAAACAGCGATAAGAGGAACCTGTTACACGTAAATTGGACACTGTGTGCGAATGGACCGTAGTACAATAAAACGTTCCACTGGGGAATCTCGTCTTATATTAGAGGGATTGATACACTCCTGTGGAAAGTCTATAAATGACATGCAACGACCACGTATGCTGCAGCTACTGTGGATGGCTACCACCCCCCGAGATGTTTACCTATTGACGATACGGAAGACCATCAGAAGCATTCATGTTACACATTTTCCGTCCCGACAAATCCGTTCTGTCCATATTCCACCGAAGCAGAAGCCATAAACAATGAATGACAGCAAAACAATACTATTTTGAC
>MSTRG.10355.1
GTGGGTGAATGTGTCTTAGTTTTTTCGTGGAAATTGTTTGATCTTTTTGCCCTCTGGAAACAATATACTCACTTGGTAACACCAAAAGGGATACGGCAGAATTGATATAACCGCCCACAAGCCTCGAAAGCGGCGAATGGCTTTTCTTCGTCCAGAATCGGAATCTGGTGGTAAGCACTTCTTAGGTCTAGTTTAGTAAATATG
>MSTRG.15616.1
GCCTCTAACATATGAAACCAGAGTTGGGGGTCATCAATAAAAAACTCAGGGACGGCTAGAAAGACTGTCGAAACGGACGGTTCCGCATCAGGCTTGCGGTCGTTGCTAGCCATAATTGCAATGGTATATCAAATGTCAGACGATATATAGAGATCAATTCAGCAACCGTGAAGCACTTATAATATCGATATAAGGGAAATAAAAAAGGAGTATGGTAGCAGAAATCGGGATTTACCCGTTATATACCGGAAAATGTAAGTGTGTAAACGAATAAATGTGATTGAAGGACTTAC
>MSTRG.75.1
CACCAGGTCGTTTTGCGTGCTGTTATCGATATAGTTTTCATTCATCTGTCTTAGGAAATACTAAAAATTTTATTTTCTTAGAGTATTCCTTTAACCCATAGAAATTCAGGTATTTTTTTTCCTCAGTGGTAAATTCCAACCCAGCTCTAGTTTCCGTTACTCTTCCACCTCATTCACAGCATCTTTTTGATATTCCAAAATGCCACGTGTAGCAAAGAAGACTTCCAATACTACCCCGTCCACTCATACCCCGGTCACTAGGAAAAATAGGCTTCTTCAAACTCCCGTGGCTATAAAACAATGTTCGGTTGACCTCTGTGACTTTGTAGGCTTGGCGACGGAAAGAACAGCTGTTCTAGACCGAAGTATTTCAGATATAAAGTCTCGGCTTCTGAATTTGGAAGATACGATATCTAAACTCGCCCCCTTACTGTGCATCACTGATCGCATCGAAAATTCCACCTTACAAAACCTGACAGCCGCGGGCCGCTTTATCGACTCTGTTGCATCCGAAGTTCTCATAAGAGTGAGGAACTCTCGTAATGCAGTCGTGTTTAATGTCCCAGAGAGAATACCTCTGGAGCATGTCAAGCACACACTGTTGAATGCATGTGGTATGGCCCACCTTCCTTGTCAAATAACAAGGCTGCGTAAGCGCGTTCAGCGCTTCAACTGTCCAATCCTTATGCGATTTGCAGATGATCTGTCTGCCAAAGAGTTCATAAAAATGCGTTCCACTATAGCTTCTAATTCTCCTTATAAAAACATAAAAATAACCGAAGATAAAACCCCACTTCAAAGGGAAATTACCAGATCTCCTTCGACTTTCCCCACTAGAATGACGCCTGATAGTTCTGAGCCTTCAACACAGACGGCTGGTCGCTCCACAGCTCCTTCTCAAGTCCCCACTGCTTTACCTTTACACGCGTCTCCCGCCTCTTCACAACCGCCCACTGCCTCCTCATCTGCTCCCGTACTGTACTCTTTAAAATCTAATCCCATTTCTGTTGACCTTGACATTTCCGCTTCTCCCCTTTTACTGCCACCCAGTAAGAGACGCCAATTATTGCCTCGCTCTCCCACCTCATCGCCTGTTGGATACACCCCGAACTCTAACTCGCCATCTGTTCCCTCCGGTGATAAACTACTCGCCGTCCAGAGGAATAGGTCTAACAGTCTTCCCATTCTTCTCACAAGCCCCTCCATCATTCAACCGTCTCCTCTTAAATCAACTCGCTTTAACTCACGGAATAAGGTTTCGACCTTAAAAAATACCCCTTGCTCCAATGCATCGGTGATCCCTACAAATTCACCGTGCTCACTGCCTGTCAATACCAAAATACGGCCTCCACATGCCGTCCAATCTGCCACACGTCGTACTTCTCACCCAAAAACTATCTCCACTGCTCCCGCTTCTAACTGCTCCATATTTGGTGTTCCACCCAACTTGAGTTACCCCCACCACAATGTGCAGCTTAACCTACC
>MSTRG.16693.1
GCTGTAACTATTGTGCAAATGACAAGCTCGCATTGATGAGCTATTGGAGATGGTAGTACATCAATTCGTTTTTCTGCCTGAACACATCCATTATAATGACATGACAAATTGACATCTGTACTCTATAACATTGCGATCAACGACCTGTCTGCCGAATTCGCAACAAAATTTCTTGATAATATCAGAACATTTACGCACAAAACAGTTGATAACCCCATTGACATGATTTTGTATTTTATCCAAATATTTGATGTGCCCCATGAACATCATATTGGCCTAGAAACTTGGATCTATGGGCATCAACTATGATGGTTTTGTAATCAATCTTCGCAATATTGGAAAAACATGGAGTGAACCCTCAGTAATGCTGTAGTAACCTTGAACACTTCGCACGGCACTACGGATACATAAATATCCCCAAATCAAAC
>MSTRG.12591.1
ACTTGCCGAGATTCAAAGAGGAATTAAACAAACGGCTTGATGTCCTGACACTCGTATCAAACAATGATCCATACACTTCGGAGGAGCGAGCGTACGAAGTTGGTTTGGGTTACTGACACGCGGGTCTGAGTCGGGGGCCACGAGACCTACGTACCACACAAGTCGCCGTAAATACCACTCAAGTTTCAATAATCTTTCGCGTAAAACCTTGTGTTTAGCAAAGTCGAACCATCCCCCAATTAGTTCCAATTTCTAGATACTAGAGGTTTTTCTTTACTACTGACCGCTGATCCTCAGCTGGGAGCACCCCAGACTGCGTTTTTCTATTTTTACTTTTCCAGACAACCGCTGATGATGGCTTCCCTTCGATGGCTTGGCATAATACCTAGCCCACATTTCCCGCTGAAAACTCGATACCTGCTCGTCATTTCGTCACTACCACACAAGCCATGCTCTCCAGGACCCCTCGCAACCTCCTGGATTATTCGATCTCTATGTGACAACGCCAATATCACTCAAGCGAAGCCCGCCGGTGCGGGCCGCGGTCAGATCCACCACTTTGGCCGACGCACATCGGGCGTGCAGGACGTCTGCAACGATGTGCGGACGCAGATAGGATTGCGGGTGGCACCTGTCAACAAAAACGGTTTTCAGGTTGGGTGTCCCGGGCACGGTCAGCTCCACCCACCAGCACCGGTCGCAGCAAAAAATCATTCACCCGAAATGCTACAAATATGGAACTATCTCCCCCAGTTACCGCCTATTTTTCATCGAACTTGTCTCCATCTTCGCAACCTTAACTTACCGCTTCTTACGCCCAGAAAAATCTACTTTACCTAGCACATAATTATCGCGGGGTTAAAAGACCGTTTCCGTACTCGGCTTACCGTTCATTATCCTTTTTTCTCGATGATTCTTTCCAAACTGCCCGCTTGTGCTATTAGCAAACTTAACCAATCCCCGAGATAAAATTCGCTTCTATTTTATAAGTTATCAATATATTTGCAAAATTCGCATTTATTGTTGCCATACACTTCCGTACCACAATGTCCGGTATTCTATCTTGGTAAATCCTCCCAGACAATTTTGATTCTTGCATCTCTCTGGTCTTTATTTTCGGCCCTTAGATAACGATTATCAAACGTAAATACTCACCTGCCATTTAAATACTCGCCCAGTACCCATTTCTATTTTGGTGCATCACATTCCCCCCTCATGAACGTTAACAATGTGCGCAACGATTTCATGCTTGCGTCCGGTCACTTCCTTTACCATCACCTAGGCAATCACTCTCTACAAATGAGTCCTTCATTGGGTATTTAACGGACTCAGCCGATATTTGGTCGCTGAACGTTTCAAGGAAAATCTTCGAAAGATTTTGATTGTTCTCTGTCTGCAAATTCATTCCTCTCATCGTCTGATTTCCAATCCAAAGCCGTGCCATACTCCGCGGAGCGCTGTAGCTGGTTCATGTCTCCCTCGGAAACTTCTTTTCCCTCGAAGTGAACAAAATTTTCGTCAATTCTGTTTGATTCTCTTGTTGCATAGCACTTCGTTATGTACTGTTTCAGGAAGAGTCAGCTACCTTCGACCATCTCGATCCTGACTTGACCGGGTTGGCCACCCGACCTTGAGTTCAAATTTGCCGGGCGCCGCCACAGAGAGTGACTTAAATACTTTCTCCTGTACAATATTGAGTGCACATACCTTAACCAACCTCTTGGAATTCGGACTCTACGTCCA
>MSTRG.12321.1
GCCCGAAGCGTGCCATGTGCATGATCTTGTTGATGGAATGGACAGATATAATTCATGAAAATGTGGAAACTCTCATGAAAACATAAGATAAATAGACTCAGAATGGAAAATTAAGTCGAATGAAAACAGGATAAACGTATTCACACAACAGAGATTGCGTGGAGTTTAAATGAACTCAAGGGCGGATTTGAATGGATGCCCGGTGAGTTTGAGAGCCAAGGTCAGATGGACTGGATGACAGGTAAATACCATCTAAGCTTTCGTTTCCCATCAACGGACGCGTGCTGTACACCGGGTATGCTGGACTAGAGCCGTACTTCCGATGACAGGTCCGGGTAAATACATCTGAAGGCAGACTGATAAACATGAGAAAGGCTAGAAATCGGTATAAGGAACTGCAGTAGCGAGAAACGATGGAGAAAAAAGTGGGGTGCACCGCGGTGGATTAGATATCAATGAAGCATTGGTACTCTGCAGTGGATTGTCGGCGGACAGGGCACGAAACCCATTGTAAAACAGGCAGCGAGCAATACAATACGGAGAGGGTTGATCAGACTACAAAAACGATTTAGAAGGATTGGATACGGTAGGTGTGAGGCACAGATGTAGAATTGATGGATGCATATAATGACGGTCGGTGGGATGATAGCAAGAGAAATGGCCGGTGAGGAACTACAAGATGCAGAGCGCGTGCACATATACATATATGCGCAAGTTTATACACATGTACGTATATCGTATATGTATATATATGTTTGTAGATGTATAGATATAAGAGAAGCAGGAGCAGCAACAATGGGGTCCTAGAGAGAAATTATCAGTCACTGGAAGGGTTAGGTAAGGTTATATCAAATGGTTGTAGAATTAACTTTGGAATATCGTGGTGGATTATCCTCATGGCAGGTGCACATGGCAGCCCAATGGAGAGAAAAATAGAATGCGGAATCACAGAAGTGATGAAGACTGTGAGGAGTAGTTCATGGAAGAGTGGAGATGAAAGACAGAATCGAACAGAACAGGTAAGAATATGTCAAATTATTTGATCAATGCAGGTGCGACATGTGGTGACGGACCCGAGGAAACGGGTAGTGACAGATCAAACGGTTTGGGACTGTAACAGAACATCATGACGTAACGTTGTCTTTGCAACGGTGGGACATGGAAAAGCGGACCACACTGGAAGGTACAGAAAAATGCCTGTAGCGAGCAATAAATGAATCAAGGGATGAAAGCAATGACCGAGGAGACAGGTAAAAAATGACCAATCAGATCATTTTACTGCGTATGAAACACGAAGGAGGCAGAGAAGGAAGCAGGACGCCCCGAGATAAGTGAACCGGTAATAGAACAAAAAGGCCAAAAAGTGAATGCACAACGGAGTTGGGGCAATGGACCTGGAGAGCTGTGTGCCGGCAGACAATTGAACAGGTGGATGCTAATCGGGACACTGGAAAGAATCACAGAGGAATCGCGGAGCCAAGAGAGGAAGATACGGTAGTAGTGATTAGATAATAAATGCGACTGTGGATAAAGCGAAGTTTGGAGCGGCAAGTTCTAATATGCGGATTGGTCATGGGTGCGGGTGTGATTAGTGCACGGTGGCATTGGGCATGAGGAGGGAGAACAAGGAAGGATTTAACAGAGCGACAGGTATAAGAATGTTATCAGTGGGCATTCTGAGCAGAGGGTAGTACCAGGCGCATAGAGAAGAGAAGCCGGCAGTGACGACAGGTGAAAAAAAAGATATTGGCGAGCGTCGGCAGAGAAGTGTGAATAGGACGATAGTGACTCAATGCAATGAAAGTTGATGTAGAGAGAGGCGATAGGAAGAAAAACAGAACGGGTAGGTGTGCACACCGTGGTAGGGCGACAAGAATGGGAAGTGGTAACATGATAAGAGCTATAGGTGAACAAACTGTGGCGGAAAAAGGATGAGGAGCATGCAATTTTCGACCGACAGCATTGGATTCGGTAGTCCGAGAAAAGTTAGAGCGTGCGATCCGCAACCGGTGCTAGTGGGTAGGACTGGCCGTGCGCTGGGCACCCAACCTGAAAAACACTTCGTGAAGTGAACACGGGAGGTGTGATCCACTAGTCTAATTGCGCTCGCACACTGTTGCAGACGGCCCGCACGCCCGATGTGCGCCGGCCATAGCGGTGGATCTGACCGCGCCCTGCACTGTTGGGGGTGGCACGAGTGTTCATTGATAATTGTACAGGGGACAAAACGACAGCGATAGGGGTGCGTGATCCAGGAAAAATTGACCAAGACGTGAGACCGTGGACAGGAGAGCCAACGGAAACAGCTAGTGGTAGACGACCGTGTAGCAACATTATCCAGGTGCACCTGCCAGGGAGATGGTAGGTACAGTGCCCGAAGTGGTTGGCCGTCATTGAGGGTCACTGGAAAAGAAAAAGGGACAGAGAAGCGCAGTCTGGGTGTGCCCCAGCTGAGAAGTAGCGGATACTGAGGAGAAAAAAATGAATATGATGGATAAGAGATGAACGTAGGTGAGCAATAGGGTTATCTTATGAAGGCAGGAGGTAAGTTCGCTATGGATCAGTGAAGGTAATGGCCTTAGTTTGCGGCACTAGAGAGAGGGTCAGTGTCGGGCATGGGGTGTACCTAGTGGCCTGTGGCGCAGAGGTAGTAGAGGCCTCTTTCAAAGGCCAGGTCGGCGAAGACAAGCTAATCGGTGAGTAATATAGCATTAAGAACTGTTAAGTATAACACAAGTGCGCGCCTAAAAGCAAACATTGAGGAGGCACTGCGTAAGCTAAGGGGGAGCTTATTCCAGATTTTGGGATGGGCTGACAGAAAGAATCTGGATTTAAGACTGAGATTGGAATGAAAGACAGTGAGAGGGAAGGCACGATGTCGGACCGGGTAGGAGCAGGGCGCAGCGAATGAGATGGGATAAAAGGTGCAGGCCTGGTTATGGATTAGCTCAAAGAGGGAAATCAGGTTGAGCCTCATGCGACAAATCCATAGAGGCTCAATTTGTAGGAGCTCACAGCGTTGGCGTTATGTTAAGGCTATGGATACGCCCAACCGCCTTTTGGTGGAAGTCTGCCGTACGTGCCCAAGAGATACAATAGGGGAACGTGGTCAGAGGCTGGAGGTAATAGGACAATATTCTAGGAGCGCCTCACGTGTGAGAGATACATAGAGAGGTCACTGGCCGGTATTGAGAAACACCGATTGATCAGGCCTAGGGTTCGCTTAGCTTTAGCGATTTGGAACGATGCCTGTTCTGAGAAGTTAAAGGAACAAGAGTAGTGTACGCCAAGATCGGTAACCATGGGGTGTATGGAGATGGGCAAGCCGTCTAGACAAATTTGGCCGGGTGGTACAGTGCACTTGTATGGTAGGAGGAAGCTTTTCTCCGCAAAGAATTTCATGAACCACGAGACGCACCAAGTTTGGAGAACGAGTGAGTCACGCGGTATCTTGCACAGAATCACGGATAGGGGGAGAGGATTGCGTCGGATGAGAACAGTCGAAGCAGCTGGACTTGCACCTGACAATACGGTGGTCACTACCCGGGAAGTGATCAGTAATCTGGGTGGTCATATCAGGAACATCAATGGAGAATACTAGGTCCAAGATGTTGTTCCCCCTAGTAGGGCAGGAGGCATGTTGGGTCCATCCACCAAGACGGACACAGGAAAGGAAGGTGGAGAGGGCGGTAGGGCTAGTATAGGAGGACCAGCAAATTGAAGGAGGGTTAAAGTCGCTCGCAATAATTTTTGCACTGGCAGGATAGTCAAGCGCAGC
>MSTRG.3406.1
GTTGAATGTTCCAATGATTCCAAGTAAGTCGCAGGAAAAGAGTGATGGGGTCTTGTTTGCAATACCTGATGATGAAAGTTTCATCAACGTATCTTTCAAGGAAACCATTTTATTGATTTTTTTGTTCAGTCTATCTTAAAAACTAGCCCGGTGGATCCCAGTGAGAAATGAGCCAAATGAATTCCCCACTACCTGAAGAAAATACATCTTGAAAACCGAGACATGAATCGATGCGCCACAAGAGACGTTTCAGTTTCATCCCTAGAATACAGGTCGTTTTTTTCTGTGACTTAAGTTGACTTAAGTTGTTCAAAACCTGGTGGTTGAAACGGGTTAGTCTGAAATCTGGTGGTTATCCACCTGATGGTGTGCTGATCAAACCATACTGAATCCGTTGTTCGTGTCAGTTGGCGAACGTGGCATCAACGGAAAATGATGATCGGAAGGAATCGACCTGGTGGACCTCGAAGATAACTAAAGACAGTGTTATTGCTGGAGACTGAATCGTAATGTACACTTCTTCTCTTACTGTAATCGCATTTGTAGTGTGCCACATTTCTTGGATAAATTTCTATCTGATCGAATCGTCT
>MSTRG.5031.2
TACCCAGTGAAAGTTTGCATGTGCAGCAATAGCATTTATTTAGGAAAAATCCAAGAGTGACAGAAATCACCAGTTATAAGTCGATGCATTCGAATTGTTCACACGTGAGTAACAGTCTGTCGGGGGACGGAACGGACAATCAGTCTGCAATGACAGCACATTTGTTAAGGGTGTATGAAATGTGAGTGATGGCATACCAATTTTGGAATTGCATGAAAACGTGTGAAATGAGCGAGAACACCTTACTCAATGTGTATGAGGCCATGTGAAACATAATGCTTGCAGTCATCCAACCTCACTGGAAGTTAAATCTGTCAGGTGAACGTTCATTGACTTCGGTTCCACAAAAATGAAGATATTTCTCGTAAGGACTTTAATCGAGTTCGAACAATTCAAAATATTTCAATGGTCGTTGGTTGTGTTTTGAATGCCGTTCAAGAGGTTGGGCATAAAACGATTCATCTGTTCACATACTAGGCGCAGGAGACCTGATTCGGTGTCCCTACACTTTGGTGGGAAGGCTGTTCGTTCTTTTGGTGTAACTGATCTCGGCTCATTGTAATCACCGATGTTCATGTTGCAAAAAACAACCCAGCTCATGAAATGAAGAATGCAAATCCCAAGTAGTATGCGCAACATTATGCTGAAATCGCAATGAAACAGATAGAGGAATAGTCAAAGATATCAATCGACAGTCATCTTGTTCTAGTATTCTTCCACTCATCCGTGAACACTTACTTTCACCCTCACAAATAATCCATGCTCAGACTAATAGTTACTTTATGGAAAAATTCGTTTCCGTGACAAATGCCTATTGGTTGTGTG
>MSTRG.6041.1
GATCAAATGAATATCAATTATTAGACTGTGCAAAATATTTTCTGGATAAAACTGGAGGAGTTGGACGGGCAGGTTACAGTCCTTCTGAGAAAGACATTCTACGGTGTCGCGTTTTAACTTCTGGCATATTTGAAACGAAGTTCAGTGTAGACAAAGTTAACTTCCACATGTTCGACGTTGGCGGTCAGCGTGAGGAGCGGCTTAAATGGATACAATGCTTCAATGATGTCACTGCGATCATTTTTGTGGCTGCCTGTTCTTCCTACAATATGGTATTACGAGAGGATCCCAGTCAAAATAGAGTAAAGGAGTCCTTGGAACTCCTCGGATCCATTTGGAACAACCTTTGGCTCCGCAACATCTGTGATCCCTTTCCTCAACAAACAAGATTTGCTGACCGAGAAAGTTCTTGCCGGCAGGTAAAACATCGAAGTCTACTTGCCTCATTATGCAACTTATCAAGCCCCGGCTGACACTCTCACAGAGCCTCACTACGAAAACCCAGAGGTTATTCGATCTGGATTCTTCTTTCGAGATTAATTTCTGCGGGTTACCTCAAATAACAATGGA
>MSTRG.8151.1
GAAAGGTTGTAGGTAGCTAGAAAGACAAAGAGGGGAAGAGTGTTTCATAACTTAACCGTCCGGGGGAAAAAGAAGACTGGAAGACCGAGGTTTGAGATCGAGGGACAGAAACCTGATAAGCGTGACTAGCTGTTTGTGCTTGGGATTGGCGTTGACAACTAATGTGAATAGGTACAGTTGAGGCAGGCTCGGAGGAACGAAACCCGAAACGATAGCAGTAAAATACGGACAATGAAGCAACTGCCGGGCGATCGGAAAGCGACTGCAAATTAGATGTTAAAACTGGGTCATCTACGAGACGAATGACTTTACTTTGGACCTAGTGGAGAAGAGATAAAGAAGAAAATGTAACTTCACCCCGCACGTGACAGCAGTATTCAATTTCGAGACAAATGTGAGCTTTGCTCAGGAAGAGGAGGTGCGATGTTTTGAAGAAACGTCTCACGCGGAACAGAAAACTAATACCGTGCGCAACACAAAAAGTAAACAAACACATGTATAACGATCATGATATAGAGATGACCAAAAGACCCTATGAAGGCATCAAATTGGCGGCGTGAAGGGGATTCGAATCAAAATTTAAATGGGGAGAAAAGAAATGGTGTTTGAGAGAAATCGGGAGGAGAGATGTCTTAGAAGCATTGAAGAGAACACGATTTCGAGGGCCACAAGAGAAGATTTGTTCAAGGTCCGAACTAGGCGATGTCATGGTCGATGTTGGCGGTGGCATAGCAGGGAGTGGGATATGAAAAGGAG
>MSTRG.5392.1
GTGCTGTTCTGGGCTCCCGTCGAATGTTGATAATTCCACTCTTGGTAAGCCAATAGAGTGGTTCAAACTGGTACAAGTCGACTTTGATCGTTCCATGGAACTGCTGGGCTGACTGGCTGCATGCTCTGTGGCCTCCAAAGTCGCCTCTCGTTCCCGTCTCTGGAGTTAATCTTTCCTGGCAGATTCCGCTTCTTCCCTAGACT
>MSTRG.2932.1
GTGTTCCGAATTCAGTAGGCAGGAGAAGGGCACGCTTGTAGAGGTAAACGTATATTCGGTACAAATGTACGGCAGGCACAAGTACAGGCAAGCACGTGAAAACGCAGCCGAGTCTGCAAGTGCGTGAGTCAGTCGTGTATGTAATCGGAAACGTCAGACAACGGTACAATCGGACCACGTCGTGCAAGGTCGCGCAACACGTGATACACTCTGATTGGTCACTGCCGTCCGGGACGAAGCACGGCGAACGTCAGCTGTGTACGTGCGTGTGTGTGCGTGCAAGATCATCTGTCTGAGCACATGCCTGTTCAGGCCGAACAAAACAGCACCTCTCCCTTCTCGAAGAGGAAAATCCATGGTCAGCACGGCAATCGTGGTAGTTCCAGCAAGGGTAGTAGTAAAAACAACAAAAGTAACAGTAGTCGTAGGACAGACACAGTAACCATAGTAGTAGCAGTAGCAGTAACGGTAGTTGTACAGTCAGAACCAGTAACCAGAATAGCAGCAGCAGTGGTAGTAACGGTAATCGTAGCAGTATTTGTAGTAGCAGTTTCGGGACACAATACTCGGCAGTAGTAACGGGCACAGTAGTCGCAGTAGTAGTAACTGAAACAGTAACTGCAGTGGTACTCATGTTCGCAGTGGTAGCAGTCATGGCAGTAACAGTAGCAACAGTTTTAGTACGCACGGAACGGCACAAAGCACGGTAATTATCCAGGTCCGATTGTAACGAAGGATGCATACAGGACACATGCGAGCGAAAAAGATAAAACACGTGTTAAACAATCAACAACAAAAACGAAAAAACGTCAATAATGGAAAAACTCGCCGGAAGCGAAAATGTAGTAAATTGTTTGAAATAGTTCACATCTGTAAGTGTGAACAAATGTTCCGGTCACTTGAATTTTACCATTCAAATCAGTAATTCGATACTATACGTCTGATTCCGGATCAGTTAAATCGTTCTCGAGCATTTCCCGAAGCGCTGTAGTAACCGCCTCCCTTTTAGGCAGTGGTATTGATCGAGGTTGATGGATGCTGAATGGAGTTGCATTGGAAAGCAGCTGTATTCTGTGTTGTCCAGTTGGAGTTCGCCCGATATCGTTCTTAAACAAATTGGAATATTTCTCCTGGAAACCGTAAGCTTCTATGTTTGCGATAAGCATTCTGTCAACGCATGGAGCAACTCGCAGCGATACCATGGCATTTCGGCCCAAGAGCGGTTTACTGTTATTGTTGGACACGTACACAGCAATCTGGCACTTACAACTTTTGTTCAAAAATAACGTTACATGTACAAAACCAAGAATGGGCACTGTGTTGTTTGAATAACTGCCAAAAGTGTACGATGACGGGTGTATCGGTAAAGCGGTAAAATGATTGCGGTAAAAATCGTAAGGTATTACAGTTATAGGTGAAGCTGAATCTAGTTCCATTTTTAGAGAATGCACATTATTATCATGTTCGAAATAGACCGTACGAATATCAGGTAAAGGCAATTTAGGTTCAAAATTATGCAATGCTGTACGAGGTGAACGAGTATTCAAGGCGTAAATGTTATCAGAAGGCTGATTTGTGGAACATAGATCACTAGAATTCATGTCACATACGTGAGAAACAGTACGTTTACGACAAACACGAGCAAAATGGCCACACTTACCGCAAATGCGGCACTGAACATTTACTGCGGGGCAGAGTTTATAGTCAGCTTTGTGTTGGGTACTTCCGCATCTAAAGCAATAAACACGTTGTTTGGAGACACGATCCGTATTCGGTGCGACAGCTCTGATGCGAGTAATATCCGTACTAACTGCATCGGAGTGGAATAGTTTCACCTGCTCGTTAACATCACTTTTCGTACGTGCAATGTCACATGCACTATCCCAATTGAGTTTGAGGGAATTTTCTGCAAGTATGGCTTCACGAATTCTTTGATCACAAACGCCCGAAACAAGTTGCTGAATAAGAAGCACCTCTTCAAATTTCTTTGCTGGCACGGAGTTGTAGTCGCAGCGGCGTATCGCACACAGAAGCCGAGATATGAAATCATCAATTTTCTCTCCGGGCTGCTGCTTCATGAGTGAAAATTTGTAACGTGCCACATAGGCATTTATACGGGGTCCCCAATGTTTGTCTAGTGTTTCCAGTGCATCCTTCAACGACGTTTTCATGCACAAACCTAATGCGTCAAAAAGCCTTCGTCCTTCATCTCCCAGATGTAGTCGAAGAAGTTTCAGCTTATGTTCTTCTGAAAGCTTGATGCCAGTATTAAAGACGGACAAAATCTCCACATAATCAATGAAAATAGTCTTCCACGAATTTGAGGATGGTTTAACAGCAGCATCGATCCAAAACTGATCTGGAGCACGAATTGTAGCTGTCATTCCGCAGGTTTGAAGCCGCGACGCCAAATGTTGTGTTCCGAATTCAGTAGGCAGGAGAAGGGCACGCTTGTAGAGGTAAACGTATATTCGGTACAAATGTACGGCAGGCACAAGTACAGGCAAGCACGTGAAAACGCAGCCGAGTCTGCAAGTGCGTGAGTCAGTCGTGTATGTAATCGGAAACGTCAGACAACGGTACAATCGGACCACGTCGTGCAAGGTCGCGCAACACGTGATACACTCTGATTGGTCACTGCCGTCCGGGACGAAGCACGGCGAACGTCAGCTGTGTACGTGCGTGTGTGTGCGTGCAAGATCGTCTGTCTGAGCACATGCCTGTTCAGGCCGAACACAAC
>MSTRG.4860.1
GTTTTCACGTGCTCGCCTGTACTGGCGCTTACTGTACGTCGCTGCGGGAATATACGTTTATCCATGCACGTGCGCCTTTCTTCTTTAAACGAATTGTGAACACAACATAGCCGAAGGCTGCGCATCTATTCGCACAGACCAACGGTCCAAACCAAATTGATCGTCGAGATCGATATCAGTCTAATTATGCGAAATCAGCTTCACCCATCCGACCAGAGACCTTCGTCAGCCTCAAAAGGCCGTGTGTAACAAAAAGTCGGGCAAAACTAACGGAGCCTTTAAAAACTGAACATGCGTATGCGCCAGGCACCTATCAACTGTCAGACGTGCGTACGGTAAACGCCCGAAGGCTGTTCGTAACCAGTCGGCAACAGAAATGTGAGCGTTCATCTGTCCACTGAGGTATTACTCCAGATCAGCAACCGCGACAAGACGAATAGTGCCACCCGACAGTTACGGATGCAGCACATCATCTCGTTGAAAGGTGATACTGGACACTTCAGTTTCTTGATCGATGCCGTGATTATTGTTCTTTCTTTGCATTGTCGGAGGTCAGCACTTCGTGCACTCTGTGACACTGACGCTTGTTGGTTCCTACGTCCCCCTTACATCATGTCACGCTTGACCTTGTTCTTCATTGTTTGTCACTCGTACGTACCCATCTTGGTCATGTACACTCAGAATACAGATT
>MSTRG.1846.1
GCAAAACGCCACGGGTAATTGCGGCTGTGATGAAAGCAGTAGTTTAGGAGTAGGGTATAGAGGGAATGCGCTCCTTAAGTCTAAATGTTCACTTCATTTGACTGCCTTTAACATCTGCACATTATGTCAGATATGGCAACAGGATGCCCTTGCTGGAACTCTTAACACTTTCAAAATAGCTGTATGTTGTCTCCGAAACACGCATACAAGACCCC
>MSTRG.17856.1
TTTCGACACCGTCAGCAGTGGTGACGTCATACATAGTCCACAGTCTGTCCACGTGACCGTTCTTATTCATGAAACTACTTCACTAAAAACTATGAAGACAAAAGTAAGGGAGAAAACTTTGTGAGCCAAATCCCAGTGCTTGTATTGACTGGTTTTCACAGTTACCCCACCCACAAATCAGTACGAGGCGATCTAAACCACGCGGTCAAAACTTGACTTTTTAATCTTTTGTGCTTATTTCTCAACATACGAACTTCATTT
>MSTRG.408.1
CAGCAGTAAAGGTTTTGACATTGTAGTGCTAGCTGGTGACTTCAATGCACAAGTTGGCAAACTTAGTACTTCAGAAACTGGTTTAGGTGGGCGTTGTGCTTTACCCACTGAGTGTACAGATAACGGGGATAGGCTTCTCCAATTTTGTGCAAACAATCGATTGTTCTTGTCTAGCACCGATTTCCGACACAGCTCGTGTCGCACAGCGACATGGCGCTCTGACTCTACAGGTATTCTGAGGCAGATTGATCATATCGCCGTAAGTTACCGGTGG
>MSTRG.15340.1
AGCTGTGTAACGACATTACCCCACGGATCCACCTAAGAAGACAACAATTTGGTTCCTATTTGTAGTGCAGTCAGCCATTTTCGAGTGGTTGGCGAGAGTAAACGGAGTACACAGGGTTAGATGAGAGCGGATGTCTAGAATTTCAGTCAGAATGGACAAAAGTGACTTTCGGTGATTTCCATTCGCACTATGATGGGGATCACTAACACGCTTGTGCTGCTTTACTGTGATACTATGTTCTGATCTCCTGATGTGCTGATCCAAAATTAGTGGTGAAAAATAGTCTACGAATCGCTGGAAGATCAAAACGGCAGTTGTTCATTGAGAGTTGTCAGTACGGTATATGACAGTGCAACTCGCACCTCAATTTCGTTTGTTTTCACTCTAGCAACAGTTGTATACGTGTCTATATGAGTTATCTTAAAGTCATGATTCTAGGAGTTTGGTTGATTTTATTTACGCATACACTATCAACAGGAGCATGAGATCAAAAGAAAGGAAACAATTCGTGACTAATTCCGTCCTGTATATCGTCTGCGTAAAAGGCGATTATGTTTACCGTATAGACTGACGGTCCCATTTTCCGTCTAATCTGCTTTGATTCCTGAGCATGGACGACGAAGCAGAAAAGAAAAC
>MSTRG.10512.1
ATATATATATATATTTATATATATATATATGTATATATATATATAGGCAGCTTTCGTTGGAATAACTTCAAGATCTCTCCATCAGATTTTGCGAAACCTTCATTTCATCAGTCAACATGAGTTTAGTCTCCTATGATTTCGAACGGTATGGTTGTCAGTCCCGTTATGAGAAGACTTTACATTCATGGAGAACAAAATTGTGCTTAAAACGTTTCCCCTTATTACGCGCATGCATCGGCGAATTCTTCGGCACCATGGTGCTAATTATCTTTGGTACGGCTGTTTTAGCTCAGGAAAAATTTGTTAAGAATGTCTCTTTTTTCTCCATCTCATTCGGATGGGGAGCAGCTGTCATATTTGGGGTATTTATTGCCGGCAAAATGGGTTACGGATTGATTAATCCGGCAATGGCCCTAGCAATGGCCTTGGTGGGCAAAGTGCCTTGGATTGCCATAGTGCCAATTATGTTGTGTGAGGTGTTGGGCGCATATATTGGTGCCCTGGTCGTGTACGGGATTTACGAGCAGAACATCCGAAATACATTCAACGGAACACTGAACATGGATTCTGGACTCATATTCGTTACCGGACCATCCGTGGGAAATTGGCCTGCTCTGCTGGATCAAATCGTTGGGACGGCATTGTTGGCTGCCTTGTGTTTGGCATTCGGTGATCCACACAACTTTGGGGTGCCCGGTTACGTGCAACCTATATATATCTTTATCCTAATAGTGGCCTTCGTTGGAGCCCTGGGGGTGAATGCGGGTGCAGCATTGAATCCAGCACGGGATTTCGGACCACGATTGGCTTTGGTTACACTTGGTTATGGACAACAAGCGTTCACTCACGGGAGTTATTATTTCGGGATTCCCATTGTTGGTCCTTTCGTCGGTGCATGCATCGGAGCGGTTGGGTACGAACTAACTGTTGGAGCTCACCTACAAGGAATTTCTGAAGACATCAACTCAGAACACGATAAGTATGGTCATGATGAAATTGGGAACTCAGAGAAAATGAGACAACTCTCCGACAGAAACAGTTGGCAATAATTAACACGTTTCCACTCAGACCATCTGCTTTCCGAGTATGATCGACCAAGG
>MSTRG.5670.1
AGGTCAACCAACATCTTGGTTCACTCTGGGTGAACGCATCGCCTTGGCCGTTTCGATTGGTCTATTCATACTACTCAGTCTGTTGCTCTGCTATCTGACCAGACAACGTCGGAGAGCGAAACGAAAATCCAATCTGGCACCCGGACAGCGACATGAGATCGAACTGATGCTCTGATCATGGTGCCCATAATAGTGTTTGTGTGAACCGGCACACAAACACATGCATTCATATATACGTACAAGCATACACACATGAATACATAAATCCATACATACATACAAACAAACATACATACATACATACATACATACATACATACATACATACATA
>MSTRG.18058.1
CACGATTGGCTCTAGCCACACCAAGTCCTGTGCAACCTGAACTGAACTGAACTGAACTGAACTGAACTGAACTGAACTGAACTGAACTGAACTGAACTGAACAGAACAGAACTGAACTGAACTGAACTGAACTGAACTGAACTGACCTTCTGGGTTGCAAGCTGGACACCGTTTTCGTGCTATTGGGATTTCGGGTACAGCTCATCTGAATTCCAATTTGCGGGCGTAACTAGAACAAGAACTTAGCAACCATGGGTGGTGGAATGTCCCGAGTAATGCCTGGCATTTATGTTGGCGGTTTGACAGCGGCGAAATCCCAAATCCAGCTGGACACTCATCAAATCACACACTTGTGTACGGTCATTCACGAAGGCGTGCACTTAGATTCCGGTAGAAAACAAATTCTATTCCGGGCGGACGACTCCCCAGACGAAAATTTATCCCGTTTCTTTGAGGATGCAGTGAACTTCATTCACGAGGCTCGAGTCTCTGGCGGATCCGTTCTTATCCATTGGTATGCTATCCCGCATCATTTTATCGATTTGTTTTGTACTTCATTTT
>MSTRG.10554.1
GTTTCTGGTGTCGCCAACTTAGGTGAAATTAAGAGTGACCCCTGCCAACCGTGTGATATTACTTCATACTTTAAACGTAAAAAAGGCACACTCCATATTTACAAGACGAACAACGAAAGTCTGTTCAAAACGCGGTGTACTGCAGTCGCATCGTCACAAACCAACGTGATATCGTCTGCATAGTCTAAGTGTGAAGGTCTGTCACCGCACGAGAAC
>MSTRG.1073.1
AGCTCCCCCAAGAATGGAAGAAAGCGGTCGTCGTGCCATTGTACAAAGGTGGGGCAAAAGCTGAGGCTGTCAACTACCGACCTGTCAGTCTAACACCGGTGATAGGAAAGGTTATGGAGCGCCTGCTGGCAACGCGAATCCGGGACCATATTGGGGTATACGACCTACTTAGCCGACAACAACATGGTTTTTGGAAAAACAGGTCGTGCCTAACAAACTTGCCAAAACCGCTGACGAACAGAAAGCATCAATAGTTGCCGTCACGGAAACGTGGCTTTCTGAAGAAGACCATGTGCCAGGCCTAATAAGTAACAGTTTTGCAGCCTACAGGCAGGATCGGGAAC
>MSTRG.12639.1
TCATGCTCTTCAAAAGTTCACTGAAGTCCCTGCGAAGCTTTTCGCCTTCATTTGACGTTCCATTTGACACTGTAATCACCTGCACAAAAGGTCCGTTTTATTATCACCTTTGAATCACTTGCCTTTGTTTCACATGCTTCCTCCACAATTAGTTACCCAATGCTGGATCAGTGTCCAATATCCCGCTGGCATCTCTGACTGCACTTTGAAAGCCCCACGCTTGCTATACTTCTAACAATGTTCTTTTGCATCTCTTACGCCCGGTTACTTGTTAGTGACCGTCCATTTGTTGCTTATATCAGCAATTCCACGACTGTCCAGCTATCCACACCGCCCTCCAGCGATTTCGAAACCGATTCGAAATTCCCGCCTCAACCATTACCACTTTTGTTTACTCAAACACTACATGACTTTACTGTTGTATTTCGGTTGCTGTGATTTATAAATTTAGAATTTGTG
>MSTRG.16528.1
GATTCGTGTAAAATGGCTAATAAGCAAACCGATGTTACTAACGGGCTGCGTGCTACAAGGGATTGAAGTTCTTTGTGAAATGCTACATTTTATGGAGATATCGGTCACCAGAAAGCACCTCAGTCGTGCCAAGTAATTTTCTGTGGGTACATGAAAGTCGTTCGATTCTCAAGTGGAAATTAACGAAAGTTCAATAACTTATAGAAAACGTTAGAGAGCGGCTGGTGAACGTGTCTCCTACTGGTTCTAGCAACGAAATACCAACGATATCCCTTCTATCGGACGAGTAGAGAAGACGCAAGTCGGTTTACAGATGCAAGGTGTATTCTATATATCGTGGCACCGAAACAGTACCGATACGAGAGATACACCGAACGGAAAACGAAACGAAACGCAACGGCTGAGCAGAGAGCGAACCGCGAGCGTGTACAATCGGCGAACGACCGAAAGTGAAAGTCATTCAAAACGAGGTCGACGGGAACCCTGGGAAAGTCAGTGCAGTAAAACGTGCGTAACCGGGCAACACTATGAGGTCGATGTCAAACGTCGGAAAAGATCGTAGAGAAAATAGATCCGAAATGGTGTCCAGAAAACAATCATTTTCTCAAAACGGTCGAGGTCACTACAAACTAATACCTCAAGATGAAACGGTGCATTACAGCTCATCGAAATTTAAAAGTAAAACATATAAACCGCTGCATCCTCTGTGTGCTCAAAAATAGTCCAGAATTGGGACTGTTTTGTTGACTGGGAGCGGTCATGCATATTGGACTGCTAAATAGGAATCACCCTAAAGTATTTGTTGTTTTTCAGATTTTAAGTAGTTCACGTTGACACAAGTAACATCACTTGCAGACCGTGGAGGACGATGTATAGCGAAAGTTCTACCGTCGATTGTCTTAACACACACTTGAGCATGAGTGTGATGGATGGAGTAAACCCCGTAGGCGTTCTCTGTCCCCTTCCACAATGCTTGGACCACCTGTCCGTCACTGTGATGCTCCGTACTACGCCAACACAATAACCATAAAAATGCTTCCCCCGACCCATGAGAAGGAGAGAGAGAGAGAGAGGCAAAGAAAGAAAGAGTGACTAGCGTATATTGCGAGATCGCGCGAGTCGCATGCGCGCGCAACGATCAAATGGCCACCGCTCTAGGAAGTAACTGTTCAGTTGAACAGTAATGCGTTGGACAAATGAGCGTAAGTAAATCTCGCTACAGGATGACAGTGACCGATGGTGGTGATGAAATTCGAGCTTCTGATCTTAGAATTGTTAGGTATGCCCTAAACCGCTCAACTGTCACCGGCCAGATATATCCTGGCAAGCCTATGTGGATTTTGATGATGGCTTAGAGTCTCTTGTCGTCTCATCAATTTTGCTGGAGCTGTTGACTGAGTACCATTCATCTCTGTTTTGCAACCTTATTTAAAAACGCTGCCGACTCTACACCCCTCTCTAGATCCTTTTACATGATCACATCCTTTTTTGTGTGAACATTCTCTCTCAACCAGTCCCAATTTAACTAAATGTTCTCGGGTGCTTTATTTTGTGATGTTTCATCTCAATCTACAATATCATAGAGATTAAAATTTAGAATTTTAGCTTATGCCAGTGGTGTTAATCCGGATGATTGATGCACACTTGATGTGAAGTCGGCGGGGCGCTGATTGACTGACTAGAGCCTAGAAACTATTGCTCTTGGTAAACTCTTTCAGCATCAACTCCATGCAGAATAGGTCGACACAAGTTTATAAACGCTCGTTTTTTAGTAACCCCTAGTTTTCTCCCCACCGAGAAGAAACAGACAAAACAGATTTATTCGCCGGATTTGTACCGTTGGCTCAAGTAGTCCAAAAGACTCCAGATAGTCGTTTTCGCACTTTCTTGATCGGTCTGACTGCTTAGGGACCGTCATACAGAACGTTGATCCATATATAATCCCCATTCGTATCATTTTCAAATACGATAGCCGAATAGTGCATACGGATTTCTTCAGAGACCGCAGTTTGCGGGTCGAATATCAGAGGAAGACCTATAGACTGCCGTATGACCAATCAATTGCCCCCTACTGTATATGATGATTCGAACTCAACTCATGTCCTGGGACTTTTATTCCTGTTGCCTAATCTGTTTGCCTACTAGGTCGGTTCTTAGCACATTCGAATATGGAGATCTCGAGGGAACACGATAAAGGTATATTTAAGTTTCATCCATATATTTTCGTCAGAAAACTTCTCCCATCCAGAACAGTATCCTCCCATAACAACTAAATAAGATTCCTTTGAAGGAAAATTTTAGTTCATGACTTAATATCTACCTAGGACCCTTGTCTTATCCATTCAAAATTAGGTCTCAT
>MSTRG.8158.1
AGCAGCAGGCTGGGTTTCCCGCCGGTAGTGGGTGTATCGATCAAATCTTCGCCCTCCGACAGATGCTAGAGCACCGTCACACTTTCCAAAGACCGACGGACATTGTGTTCCTGGAAATTCGAACGGCCTTTGACTCCATCGATAGGACTGCATTGTGGAATTGCTTGTTGAGAAATGGAGTACCTGAGAAGTATGTATCCATCCTCAAAAAGTTGTAT
>MSTRG.16972.1
AATACAGTTACATTTATAGGTTAGAAATGCATAAATTATGAACAAGGTCTGTGTGCTAAAGATTGATTGGATGGTCATCAAAGTTGGTGTTGCGTAGTTAGGAAGGATAAGAGGGGAAATGTTGTTGTTTCGTGGTTGGGAAAGGGGCCCGTGAAACAATGAACAAGGGTTTCGGGGATTATCCATTTCCGGTTTGAACCAAAGGGTCAACGTATGGGTAACACTGAGCTCCAGG
>MSTRG.2929.1
CTGAGAATGAGGAAATTATTACACGTCAAAAATCACCATGAAAATCAGCTGAGACTTGCGCTCGGTTTATGAGAATTCCTGTCAGATGAGGGACAATAGAGTTTCTGTTAATCTCAATGGTATGGGGTATGGCTCTAAAATAAGAACATGTAGAGGCTACAGAGTTACATTTGGATAGATCAATGAGTGAACGATGAGTGTGCGGTGGATTGTACATACTACTCACTAAAGGTGATGTGATAAGCGCGAAAACAATTATGGACCTCGGAGCGACAACGAACGTGCTTACGTCACATCGACTCAACGCAATGAGGCAAATCAGGGCATACAAGTCACGTGGTTGTATCCTCCGGCAGA
>MSTRG.14322.1
CACAGACAACTGGTCAGCATTGACACGTGGTCTGAGTGGGTTGTATGCTCGTTTTACTTGGAATCCTTGATGTCGGCAAAAACCATTATTATGCCCGAACTGATGACAGCGTTTGCATCGGTTGTTCTTGAACGGACGGAGTCTATGAAAGTGCCACGCACCAGTGTCTGCACGGAGAGGGCGGTTTGGCTGGGCCACAATGGCTAGATGTAGATGGTTTCTTTGTTGGTAGATGTCGTTTGGGAACAGCGATCATAGTGACAACATGTGTTG
>MSTRG.15343.1
CGATCCTCTAAGTTTGAACCCATGGTTGAAGAAGTCGAGCTAGTCAGTTGTAATCTCCAATACGCCCGCGTTAAACTGCCTAGTGGCAAGGAGAAAAATGTTTCTGTACGACGATTGGCTCCGACAGGCGATTTTCTAGGGCCAGAATCAGAACTGACTGAGATATCGGAATTTCTCCCTGGTACACCACAAACAAATCCGCATTCCATAAATGATGCGATGGAACATGATACTAAAGATCTACCCATAATCCCATCCA
>MSTRG.18699.1
CTGAACTGAACTGAACTGAACTGAACCTTAACCTGGCGGTACGTATAGAGCGTTGCGTCACATAGGGGGATGCATTCCGTTGATCAGAACCGCCTACTAGATGAAGCGTAGACGACGGCTAAGCAGTGCTCTTTGCAAATGGAGAAATCGTTGGATAAACGCAATATTGTTGATGGGATTCAACATGCCGCTGATATGCTCAAAGAAATGCGTACACCTTTTCTCTCTCCGAAGTCTTATTATGAGCTATACATTATTATAAGCGAAAAGCTGCGCATCCTAGAGGCTTATTTGATCGAGGAACACAAAAGTGGGAGAAAAGTTAACAACCTGTATGAGACGGTTCAGTACATATCGAATATTGTACCCCGCCTGTAAGTTCGTCCAGTTTATGAAGCTAATGATCACGCTTCCATCGCTTTTCTACATTTACGCCTTTACTGAAACCCCGTGCTGTAAGTTAGCTCCC
>MSTRG.3494.1
GTTAACAAAGATATAAATTTAGTTTATCTGCATCTAACAAATTTGCGGTGCACAAAATGTTCACTGTTTTAGTCAATTTCTAGCCCTAGAAGGGATTTGATGAAGTGAATAGAGTCGCGAGCAATCTGATTGACACATAAATTTGGACTTACTACTTGGCTGTTTCCAGTAAGAATGATAACCCACCGATTGATTTCAGCACCATTTGAGCTTATCCGGTGAGAGTCCAAGTTATGTCCTTTGCGAAGCACAAATCGGTCGAGTATTCAACCTTGTGCTACTTTTCCGTTCATTTTAAGCAGGGATATGAAATTCACAAACTTCGTCGTATCACATGGAATTCAACTCGTTCACTCCTTCGGGAAAACTCTTTTCTCGTTATTTTAGATCAGCTTTGTCAGACATCGGAATTACACTTACAGTTGTGTATTTACATGGCCAGTCAGGGCACGTGGTAGGTAGTTGAATGGACATTGCGTAGATACATGGATGATTCGGACTGATAATGCCGCCATCCAAAGTCAATTTCGAAGTGAAGAGATTAGTATAACGTGATCAACGGTCATAAAATGTGCCATACTTGTGTACATTTCAGATCCGTGTCAACCACCGTACTTGATCGGGCCAGCAGGCGGTCTGACCCTGCCCGACTGGATGCTCATTTGGAAAAGGTCCTTCATTCACGTGGGAGACAAAATGGTCGTTTGCTACCCGGAAGATTCGTGGAATGATTTTCGAGCACCGAAGATGATTTGCTATTGTGCGATTAAACGAGATCTTTTGGTTGGATTTGATCTTGGAAATAGGGTTTCACAGGTTATCACATATCAAACGGAAGATAGAATTTTCATCGGAATTGGACCACAAAGACAAGGTATAGTGGTTTCGCATGACATGGAACACCGGACAGGTTGGAGCATGTCCACCTTCCGTGACGAAACGGACGGAAAACATCTGCAAAATGCCACATACTTGCCATGGGAGGAAACAGACAAGTTTAATAAAAATTTGGTGGGGAAGAAATGCAGTGCCTTCGCGAGTGGTGATTGGAATTTTTGTTACAACGGACTATTTTACAAAAATAAGCATTCGCCTCTTGGGATGATGCCACCGACGTGAAATCGGCAACATCGAATTATTCTCATGGATAAACCAAATCAACTCAAGAAAGACCACTTCTCAATGTTCTATTCTGTGCGTCATATTGTACCCAACGTTAAAAGTGATATGATTTGTTGTCTGATTTTAATTACTCGTGATCATATGCTATATGCTGTCCTTCGTGCTCATTAAACGATTGAAAACACTGAAATTTTGCAGTAGTGGGAGTTCATTTTTCTGGTCCACAGTTGGCTGGTACAAAATTGCTCTCAGTGAAC
>MSTRG.952.13
CGTATCCCCTGTGGGTTACATCCTGTCTTGGGCGGTTGGACTTTGGGTGGTTGTTCCCTCCGGTGATCATGTCTGATACTTGCTACCAATGTGGGCGTTCGGGGCACTTTGCTCGTGATTGTAGGGCTGGAGGCTCTGGCGGCCGCGGTGGTGGCGGCAGCCGCGGCGGTGACGGTTATCGTGGTGGTCGCTCGGGACGTGCAGATGTGTGCTTCACTTGTGGTCAAAGTGGACACATGGCCCGTGACTGTGTGAACGAACGCAGCAGCGGCGGTGGTGGCGGCGGCGGATACGGTGGCAGCAGAGGCGCATGTTACACCTGTGGTGGATCCGGACATATCGCTCGTGATTGCACGAGCACTCAGCGCGGAGGTAGTTATGGTGGTGGCGGCGGCGGTGGTGGTGGTGGTGGTGGTCGCGGATGCTACAATTGTGGTGAGATTGGTCATGTGGCACGTAGCTGCCCCAATAATCAGAGAAATGGAACAAGTAATATCCAGTGTTACAGGTACTGCGGTCGATGTGTTTCTTGATGTTTCGGTTTAGGTGTCATCAGTACGGTCATATGGCTCGAGATTGTACGGACAGTGCAGCTGCAGCAGAGGCATAGGAAGGCTGATTGGTGTCGACGAACGTCCCTTCCTTCATTTTCAAGATGTCTCTGCACAGTAAACGGTGGATCGCTTACGCGGGGTTTCGTCTTGCATCCTAACATTTACTAATTATATATTGCCTGAAAAA
>MSTRG.9313.1
AACGATAACTAACTGTTCGGATAACAAAATGTTCATTTTCTTGCTTCCATATAAACGATAACCATAACCCACAGCTGGAACACTCTCCAGAATGCCGCATTCCTGATCTCTTCCAGATTGCATTGGTTACTTGGGTATCCATCGGCCAAATCGACGTTTATTCCGGATTACCGTAAGGACTGGACGATTCGATCAATGGTTTAAACCTATACTCTCGCCTGCTGACGTTACATGGGGCACCG
>MSTRG.17946.1
CCGTTTACATTGTGGGCAAATTCGTCACCGTGATCTTCGTAATGTTCAACAACTGGAATCTCTAATCAAATATCCCGTGCACGGATCGCTACTGATGGGTATTTTTCAAGGGTTCATCTCAGTTTTATCCTGTGGTTATTGGATCTTCCTTTTGAATGGACACTAATTAAACACATTCAATTCAGCGCATGCTTCGCAATAAT
>MSTRG.13706.1
GAGTGAAAAAGGCTCCGCCGTCGAGATACGTGATGAAGTAAAGCGGCGATGAAGTAAAAATGCGCAGTATTTTGGATAGCGCCGATGTAAAGTCGCAAGGGTGAGTAAACTGACAAAGAAAATTTTCGAAAAATCACCAACGAAAAATTGGAGAATTTTGGGTGATGAAGGACATGCACTTAAACCAGTAGTCCAGATGACCCGGAAAATAGCAGAAATATAATACCTAAGGATTTGTGGTGTCTTTCGAGGAGGGGGAATGCGTATATAAAACAGTCCGTGTAACCACGGAATTGGTATTTGCTGTTCATCAAGAGGTTGTGGAGAACGCCCTCATAAAGAGGTGGATGTAGCTGCCCGAGCCTGGAAATTTCACTGGAGCAGAGTGACGAGTGTACAGGTGAGTGAAACACGATTCGAATAAAGGGTTCGTTTCAGGTTAATTGGTGAACACGATTTGACAACAGCAGTTGATATACGATGATCTTATGAAGTCTCAAGGGGGTGGTGCATAAACGATACTGTCAAAACATGTAAAGAATCGCTTAACGGGATGCGCTGGTAAGAGTCTGACATGGGGTATTTGGGAAACAACTGGAAGGTCAGTAAACTGGCATACGTATAGTTCATTGCCAGCAAATGTTTGGAGAAATAGCTTTCTCAGTGTCAAACTATTTTTGTCCTGG
>MSTRG.14502.1
CGCGATCGACTGGACAATGAGACAGGCACTAACTGACTATCTCGATATCCGAGTCAGATGTACACCTCGGACCTAGAGTTCGAGTTGTTGTGCTAGCGGATTCTCCCGTCACGCTTCAACCAGCATTTGGTCGAATCGATTTCTACTCAAAGTCCATCGGGCTAGAAGTAAACACTATGAAAACCAAAAGTATGTCAACCTGCCTAGGGTCAACAGCTC
>MSTRG.3604.1
CCATATTCCCTCTCAAATTCGCTCCAAAAACTGGGACGAGTTCTTCCTAACAGCAAATCCCCAGTTCGCCGCTGACCTCCTCTACTCAAGTTTACACTCATGCATCGAAAACATATCACGCCCCTACAATCCATCCAGACCAGCAGGTAACCATATAGCTAGGCTAAAGCAGAAACACGACGAGCTTCGACGGCAGTACCAACGAA
>MSTRG.18886.1
CGTTGAAACCCCGCACTTCTATTACTCTCCTCTTTCTCTTTCTTGAAATTCTCCTTGCATTTTTCTCCCGCTTTTCATCTTTGAATCCTTCTAGATTTTTACATGTCTATTCACAGCATGTTAACTAATTGCTTCCCCCACTTTATTATCTATTCCTATATTGTAGAGGGGAATGGTGTTGCAACAGAACGGCACGAATGTCAAACCGATCGGTCCAACCGATCGAGATCCACAGACCAAAGAACAGACGGTGAATATGTCGGAAGCATCCCACAGAAAACAAAAAGAGATATGCGGCCTAGTAGATGTGATTCAGTGGGATCTCGGGCAACCATCAAGATAACCCATGTGGAGGGCTACCGACCAAGTCATCAATCGGAACAAAAGGATCAGCCCAACAGAAATAGTATACAAAAGAATCAAGCTAATGACCACAAGCACCTGGCCAGAAGGCATCCGAAATGCTCAGGCAGCCAGAGGACTAATGTTGCTGCTGCACGGTCTGGAAAAAGGACTATACAAAAGATTGTACGTGTTTCATGGATTGGACTTGTCCGGCTGTTCAAATGCGAGTGTTCTTTGCCCGGCTTACTTTCTTCTTTACTATATGGCTGTGACCTTCAAGCCCCGATTTTACATGTACATCATCCCAACCATATCCACATGACCACATTTCTTATTGTTCTGGGAAGTAAAAAGCTCGCACCAATTTTAT
>MSTRG.3674.1
GCAATCAGACCCAGAGACTTGAATTGAAGAACCACATAGGGCCCAAATAGTTCAGGTATGGCAACAAGCCGGACGACAGTGCGGCTTACTGTCAAAGTCTTGGAAACTATCTCTTAATGGCATTCAACGTCCAGTGGTGTCCTTCAGGGGGCTGTTCTTGAACTGTTACTCTTTTCACTTACTTAAACGATATCCCAACAGTTTTCTCATGCTCACATCAGATGACCCAATTTTACAGGAAGATCTAGATGCGCTCATGCGCTTGCCCTCTGTTTGGATGCTCCCACTAAATCTTGAGAAGTGTGTTCACATTCGTG
>MSTRG.8904.1
GTGTGGCATTAGAAGCGACACACGATGCGTCCCTGGTCTGTTGCGAGCGTTCATCTGGATCCTAGATATCCGGCTGCATCAGCAACCATGAAGACAGCCCCGGATGAAAATCAGGTCGTCGGTTATCGTCTGGAAGCAACTGCACAGGACGGGTGGCTTTGGCATGGGTGCCACCACGAACCAGATGTAAACAGAAGCAAGCACGCACGAAGGCGTGATATGAGTCTACACCCATA
>MSTRG.10134.1
CAGCGGTTACAATCATGGGTAATTTTGGGTCATACTGAGTGAGGAGTGAGTCGGATTTGAGATCTCGTTTGATGGCGACAAATGCGTTTCGACATGCTGGCGACCAGTGCCATTCAGTGTTTCGTGTCAGCAGTTGGTTCAAAGGAGCTCGTAATTGATACATCTGTGGTACAAGATTGTGGTAGTAATTTACAAGCCCGAGAAAGGACTGC
>MSTRG.8230.1
CGAACAGATGACGGGAGTTAGACAAGTCGAGATAGTTGCGAAAATCCACGATGAGAATGTGCTGTGAAACACTCGCCAAAACCGATGTCTCCTTCGACCTGATTAGAATCCCGGATCGCACGTTTCGGTCACAAACATTAAACAGCGAAACTGAGGCAGAGGTCGCCCATGGCCAGAATCAGAACAATCCCGGGTACGGTGGAGAAACCATTGCGTTCGTTTAATTGGCCAACCGAACGCGGTGGTTGGCTGCCGATTCCGCCGCTTGCCG
>MSTRG.7859.1
ACCCGACCTTGTCATGTTTGCCTCCGTTCCTTGTCGGCTTTCTCAATCACACCATACGAGTAACCTTTGCACTTTCTTCCCATGGTAAAGACCACGCCACATCTGCGCGAAGGTCTAGGTCAAGCGTGCGTGCAATCCTCCTGGCCCTTGTCTGAACTAATTTCACGGTCATATCACCGTCCATCCGTCTCATGTACGCCTTTACTCTTTCTCTGATTAGCCGATTGTTCTTGCTATAAAAGATGAATTCCACCCTATTCTGATGACTCGGTCCAGTATCACT
>MSTRG.405.1
ATGCTCCGCCCAGATAATTAGACGACGCTCCCGAGTTTGAATCAGTGAGCCGTTCGCCTCTTTGATCAATTCGCTAACGTCTGGTTTACGTGGACCGGTTTGTCCAATCAGACGGAAAAGGTTGTGGTTGTTACCGATCGCTGCAGCTTTTTCCACCTCCCTACACTTCGCATTCCACAACTGCTCACAGTCATCTCTCAGGCTCCGGATCAATTGGCGTTTAAGGCATCTCCGTGCCTCATCGTGCCTGGAATCCAGAGGAATCGTTCTGCGCACGTCTAACAGAGAAACTGAGGATGCAGATATCCATCGTTTCTACGTGCGTCTAGTTGTTGG
>MSTRG.12050.1
CAACTGTGCGCGTTGTACGACGTTGTACCTTCTCCTTACAGGCGGCGCCCACTTTGCAGAAGAGTGACCAAGCCTGGACATGGTTTTCTAAAAGAGGTATAATGTAGTGCCACCGATATGACACACAATTAATAACACTAACAAACTTGTTTATCTGAACGATTACCGAATTCGGTGGCGCCACTTGCTCTGCCTGTGTACAGTCAGCACGCTCCTGCGTTCCTCCAATACACGTTACCCTACTCCAACGTTTCGAGTTTGTCTCCTTTGCGCGCTGCCGAGTATATTCT
>MSTRG.4737.1
AGGTGATTATGTTGAGGATCAGATGCAGATGGAGTTGCGGTTGTGGTTTACTCTATGTGGGTGGATTGTGAAGAAAGTGAATGAGTGATTATGTTGAGGATCAGATGCAGATGGAGTTGCGGTTGTGGTTCACTCTGTGTTGGTGGATTGTGAAGAACGTGAATGAGTGAGTGAACCAATGAATGCGTTACAGATTATTGAGGT
>MSTRG.2082.1
GAAAATAGTTCTTCGATATCTGAAAAATGTTTGTAAAACTAACGACCGCAATTCCTTACCGTGCATATTTCGGTTGAGTTGTAATTCTTGACGAAATCAGTGATTTTGCCAATGACCTCTTCGGACCATGTCATGCACTGAAAATACGAGAAGCAGATTGCGATTCACGACAAAGTAGACACAGTGACTACGTCCATAAATAAATCGGTCGCCCATTATACAGATTCACGGGCTTATTAATTTACTAACAAATTTATGGATTAACTAACAAACTGATTGAATGACTTGCTGACTGATTGGTCTACTGGCCTTCTGAGTAATCGACCATATAACGAACTCAATCACTAGTCCGAACAGTCACGAATTAAACTGGATGAGCCCCTCCTCGTTTTGCGACATGATATTATTCGTGAACTGCTTATACCTTGAATGCATGTGGTATCTCCTAGAAATCATGGTCTATTTTGCCATTCTTTGAGAGTAGACTGGCAATCTACCATGCACAAACAAGACACTGTCGACACAAGCTTTAAATAGTTCAAATCCTTATATCGAACTCTTCATGGTATTCATGTGATCGGGTAACGGTTTAACCACCAAGCACAAAATATACGGTACAGCTCATTACCCAGAGAAGCTTCACCGAAGTTTTAGAAACAAAATTCAATCTAACTGGGAAGGTGTACCACTACATGAAACACCATAGATAAATTGAGATATAACTAACCATCTCCCTAAAAGGACCGGTCATATCACATATTTCCTCTGCAATTCCTTAAGACGCGTCTCTAAGTTGGCCAAATCGAGCAGCTCCTTCAGCTCATCAAATACTCTAGTGCAAAGCTCACAGGCATCATCTGGAACAAGTAAA
>MSTRG.2675.1
GAATATCACGGATAATCGTCTTCTGATTTCGGGATCCGTTGCGAATTCGGCTACGCATTGCTCAAACGTTCGTAACAAGGGGCTCATTATCTTTTTCAAGGAACATTGTGTGGAACTACAGACGACGTTACATACTGTGCCGTGACAAGGCCACAACGGTCATTCTTTTAATTTCACTTTTGTTGGAACATGACCCATAGAAAGGTAATATCTTGAAGTACGTAGAGCACTTCGTTTCTACCAAACCATCTGCAATTCCACTGACATCTGTTAAACGTTTGACGCTCTTCTCCCACTGAAACCGTCGTAAATGAAATGTTATCTTAGCTACGGATATTGTCCACCGTAAATCTTTAGAGCTCCCTTCGTGTTGCACACATTATCGGTAAACAGACGAACCGTAGTTTAGTGTAGCCGCGATCGCGAACCCGTTATTCTGGCCCTACACAAATACATGTAACCCGATTGCGGTCGATAATCAGTCGCACTGAATTTCACTGCTTTCCGAACATGTGCACGCGTGCGCATACACAGACGTACTCAATCAGTTAGCCAGCTTTCAAACTCAAGGCTCGTCTGCCCCATAGACCTTTGACCGACACGCCTTTGGCCGTCAGGTGGACTGAACTTCGCTACCAAACGGAAATGAATACGTTGTCCTAGTCACCCACGCACTGTGCATGAACGTCACATGGGCCGTTTTCGCGGGACTGCGCTGTGGAAAACCGTTCGTAATCAATCAAATTGGTCTCAATCAGTTTGTCCTATGTAATGCACCCAGTCTGTGGGCAATATCCGTCTGTCCGAGATTGTAAACTTGATTTCAGCTTGACGCGTATTAGTGTAACAGGGAATGCTGTGGCGAGGGAACGGCGTGAACATCAAGGCGAACGAACGAACCAAACGAGGGCCACAGACAAAAGAAC
>MSTRG.15789.1
GCAGAACCAATGACTAGAGTGGGTTCTGTTAAGTACTTAGGAATCATTATCGATACGAATTTGAAGTGGTCATCTCACACTTCAAACTGTGTGAAGAAACTACGCCATCTTTCTTACCAAATCCGAAAGCTTAGGCATTTGACCATTAAACAGAGTGTTATTTCCCTTTTTGTTTATCAGTGTGTTTTTCCTATTCTACTTCACTTTTTCCCTGTTATCTTTGCTGGCCCACTGAAGAAAGGTTTTCGAATTCTTCGCCGAGGTCTATCTATTACCAGTGGGGTACCTTTCATAACCTTTGCTGAACTATCTGCTATGCTGTTCGAAC
>MSTRG.8858.1
AAAGCCCAGATATTTGAACGCCGGGACGTGTTCTATTTGTTCGCCGTTCAAGTATATCGGGATAGCGGATTGTGCAGTGCATGTCGAAAGGATCTTGGTCTTCGACGTATTGATCTCTAGTCCCATGGATCACACGAAAGCTTCTACGCGACTGAGAACCGGCTGTTGCATTTACCCCCCTACTGTACCATGTATATATACTGAAATATTTTACGTACGCGGTTGACAAGAGTAAACAAAATGCTTGCATCTCGCATCTTGCATCTCTCTATTCTTGTGAATCTAACGCTGACTGCGAAGCGCAGTTGCCATTTGACCGTTGCTCTTGCGCACACTCTCACGCACGCTCCCAAATACACGCTAACGACTCTCGC
>MSTRG.16394.1
CCACTCGGCACGAGATACGCTGGCCGTTCTCAAACTGTGAACCATTCATTCATTCGTTTATTCAGTAAGCACATAGTTAATCCATACATGTATACAAGTCGGATCGTATCAGGGCGCACACATGCGACTGTGCTCTTAAACTCCATGGGACGTAGAACAAACCGACAAAATACCAGGACTATGAGATTTTGGGAACGATGAAGTAATCGAG
>MSTRG.3302.3
CAATTCCAGTTACACAAAATGAATGGGTCAGCATCAATGGCCCCAACAACGACGGTAACAAATTCCGTGCACACAAACACGCACACACCATCTTCCGTGCCAACGTCGTCTAGTAATAGTTGGCACCACATTCGACGTGTCCCTCTCCATCTCCGTCTCTGCCTCCGTCTCCTCAATCGCCTTCTCATCTTCATCAGGCAACTCAACTACCTCATTGACTTCAGGTTTATCCGATTTCTCCTTCCTTTCCATTTTCACTGCTCCTCCGCCATCGGTTTCTTTGGCCGTGTTCGTTACTTCCTCAACAGATTTCACACGATCATGTGATCGACTGAACACGAAGGCATCTATTCGTGAGGTGCATATTGCGAGTAGTAGAACGATGAGTAAACACGAACGAATCATGATTCAGATTGATTTATCGATTGTCGATTGTTGTTCTTACGGTTTATTCGTGTGAACAACAATCGACAATCGATAAATCAATCTGAATCATGATTCGTTCGTGTTTACTCATCGTTCTACTACTCGCAATATGCACCTCACGAATAGATGCCTTCGTGTTCGGTCGATCACATGATCGTGTGAAATCTGTTGAGGAAGTAACGAACACGGCCAAAGAAACCGATGGCGGAGGAGCAGTGAAAATGGAAAGGAAGGAGAAATCGGATAAACCTGAAGTCAATGAGGTAGTTGAGTTGCCTGATGAAGATGAGAATGCGATTGAGGAGACGGAGACAGAGACGGAGACGGAGTTGGAGAGGGACACGTCGAATGTGGTGCCAACTATTACTAGACGACGTTGGCACGGAAGATGGTGTGTGCGTGTTTGTGTGCACGGAATTTGTTACCGTCGTTGTTGGGGCCATTGATGCTGACCCATTCATTTTGTGTAACTGGAATTGTTTTGAATTTTTAATCCTAATCAGTTTGCATAATTTTATCAAATAAAATATTTCATCGTTGTGCATTCCTACATAC
>MSTRG.14001.1
TTCTGTTTGTCTGGCCGTCCATTTCCTCTTCCCAAAAATAAGAGAACCCCGGTAGAAGTACAAACGACCTCGGACCCCACTGAACTATGAGACATGTTAGTACGACAAGCAGTTTTCGTCGAAGGTGAGACATTGACGCTCATATTCTTTGGTTCTCTCTCTAGACTGACGTGATAGTGCTTGTATGGATGATACTGAAGGCCTTCTGTCTTTCTACTGCGTCTACAAACACGACTGGGAGTGT
>MSTRG.15243.1
GCACGTTGAATTAGAAAGTATGAGTATACAAGATGGACAGGGAATGGACCTACATGGGTGGGAAAAGGAAAGAATGCCCTAGTAGCCAACACACGGAATACACAGTCTAATTGTACAAACAAACATCGATCAGTCATTCTGATTCGGTAGAAAGTGACAACACGATCACACCGACTAATTTGGCGCTCCCCTTCACAGTATTAGACTTAGATCGACCATATTGCTATCGGTTGCCACTGGCGTGGTCCAATTCAAGACCGTTGACCATTTTGGTCCACGTCTGTAAAGGCTGATCACACTGTTGTCCGTGCGTTTCAGCCTGCGTCTCGTCGGTGGCCGAAGCAAAGCAAAAGCCAAACGTCCGTCGCAACTGCTACTGAACGACAACCATCGGTCAGCATTTCAAGTAGAATTATCCACAAGGTTATCGATGCAGCCAAATGACCAGGATCCAAAAGAGCGATGGTCAGAGATCACGCAGATCACTTGCCGTACAGACTTACTTTCACCGTTTGTCTACGCACATGCAAAATCTCGCTCCGGCGCAGACTCGAATACAGCGACGACAGGTTTTCGTTCCGACCGAACTCGAAACTTGTTCGCATGTATTCATTCGTGTTGATTCGGTACGGAAACCATTACAACCGCCTTACGAAGGTCCATTTCACGTGATTTCTCGTCACGATAGGACCTTTAAGGTTGATCGACACGGTCACGTCGATAAAGTTAGCATCGATCGTTT
>MSTRG.7790.1
CCTATTCTTCGTTCCTCCTAGGGAGTGGAAAAAACCATGTGGATGTCAACAAATGACGTGGCAGTGAGGAATGAGAAAATGTATAGCAAACTTAGGAAAAGTAGGTGCTTCACGTCTTCGTGGTTGGGGTCCAAAAGATCCGTCTACCAGTTGGCTGGAGACACTGAAGGATATGGCTGCGAACCGTGAACAGTGGAGATCGTGTTGTTACATTCTGGTTAAACTGGATGATTGATCGATGTTTGTTTTTATAGTGACTGTGTATTCCGTGTGTTGGCTATCAGGGCATCCTTTCCTTTGCCCACCCGCGTAGGTCCAGTCCCTGTCCATCTTGTACATTCATACTTCCTAATTTAGCGCGCAACATGGTGAGAAAGGCAGTGGTCAGTGGGGCTTGCCCTACTGTTTAACGCTGTAAGACGATGATGATGCACACCCCCATGAGCAAAGCTGGTTTGAACCACGACATGGAAAGTTACCGCCTCTAAAGAGTTTAACTTCCCCCGGCGCATAGTGACATTAAAAATCATTTTTTA
>MSTRG.15200.1
TGAGGTCAGAAAGCGAGTATTGGGTACTAATTCGGAGGACGTTTTGTCACAGCGTATCCAACTTGGTAGACTTCGTTGGTTGGGGCACGTGTTACGTATGGCAAACACACGTCTACCGTACCGTGTCCTATTCTCCGTTCCTTCTAGTGAGGGGAAGAGACCACGTGGAGGTCAACAGATGACGTGGCAGCGAGGAATGAGAAAACGTACAGCAGACTTAGG
>MSTRG.16248.1
ATACGAAATATGTCGTGAAAATATAGCGCTAAGGATGCGTTATAAACCAAAATAGTGCAAGCTGTGGATAACGGAGGCCTATTGGGGTTCCATGAAAGGAATAAGTTATGAACATGAAGAGATGAAAGAAATGGATGGGAGTACACTCGTGAACTTTGGTGAATATGAGGAGAACGGCTCACTATGAAGACGACGATGGCCCGGAATGACGGATATTCCCGGTCTCAATAAACGGAGTGCATCATGAAAAGGGGAGACATGAACAAACTGCGTGGAAGTGGACTAGGAAATGTTGATGAATGTAGAGGAAACAGCAATCCATATAAAAGGTGAGTTTAGGTTCAGGATCAATAACCCGTATCACTCAGAAAAAAAGGAGCGCAAATTGAAGGCCTTGAATTGGTGAAGAATCAATTTCAAACTGGG
>MSTRG.4256.1
ATTTGCTTGAATACTTCAGTATTTGAGACAGTTCTCTATTGAATCTTGGAATCTTGGCGTCGGGAACAAATAGGAATGACGGAAACTGTACACTTCGGTTCATTAAACCATTGACTCAAGGCTACAGTGCTTCGTTTTTGGTTTTTTTGTTGTAGAACCGCCGGTCCGGATGTGAGACATATAGATAATGAGCAAATAAACAGCTAGGATGGATTCAGG
>MSTRG.6817.1
CCCCGACCGATATACTACTTCTATCTTGAACAAATCTTTGTGCACATTTTTTATTCCCAAATACTGAAGACTAGTCCCTCATGCTTCTATAACCTAACCTTGCAATTCTGTTGTCAGAGCTAAATGCTTTCGTCCTATTTCTTGAAGTTCATCAGGTTTCATAATTACAGAGCTTGTCATTCCTGAACGTCTGAATTCTTCAATAGACTCTCCCGATGACCCATTACAG
>MSTRG.14376.1
CTCGTCACCACACCCTATCTAGTTTCCCATCAACCCAAGTCTCAGAATTTGGTTGCTGGTTGCCCCTGATCGTGCAATGGACCTTCGGGACTGCGGTATATACTACACCCCTTCCATTGCATGTCATAAAAAGAAAAAAAAGACCATAACAAGTTGCGATGCACATAAATACTGAAAAAAACCGAAATGATTTTACAAGATATGAAACGAATTCGCC
>MSTRG.2900.1
AGAAATTTGATCTTTCTGTACCCCATGATTGAGCTACAGAAATAGAAAAAAGATGGATGCGAAGCGAGGTTTTGTTCTTCTACCAGTGTGCGTATGCAAATGCTAAAATCTGAGGGCGATACCATTAACCTGGAAGAACGTCAGAATAGGAAGCGATCGGATTTTTTATTACATGCCTGCGCTCGAGTGCAGTGGGAGTTATATGCCTCACAACTTGGAAAACCCATTCTAGTGTTAAAAATAACCGGTTACCTGACCCTGAAATTTGGAGAAGACAACAAAGAACTCAAACATTGTCCCTGGGAACTATTACATAAAAATGTATTTACATCTGAGATGATCCCTGTGTAACGTATGATCGGTTAGGGGAATGAGAGTCCAGAAGACAACACCTGATTGAGAGGCTTTAATCAATCAAAAAACGGGGCATATGAGCTAAAAAGAAACAAGCAAAATGTTGGATGATGGCGACGAAATAGAAGCGAATTATGAGGCGAAGGCACAGTAATAAATATATATCATTCACCGCCACTTAGAAAACAAAGACTGGTATTTTGTGTTTCGTGCAGTCCGTGGGTGAGGCCTAGAAAATGTTAATACCAACTAACGAAGAATGCGTTGTTACGCCTCACGGTTTCGAAGGCAATAGGGTCCCACTCTTGTTGCAAGAGGAAGTTTTCAACGTTTGTGTCTGGCTCATTAGAAAACTCTACTGGGTCAGAAACAGTTGTTTTCAAATCAGAGGTGCGTTGCATATCATTAACCGGCGGAAAGTCTGAAAGAGGGACGGGTGGTGCAGAAGTCGGTCATTCTACAGGAGCAAGAAGACGAAGCGATACCGTTTCTTTGCGTCCGTCAGGGAGATGTATGTGAGCGTACTCGGGGTTGCTCTCCAGCAATTTGACTTCCTCCACTATCGGATCATACTTGGACGAACGGGTGTTTTATCGATAAAGCATTGGCCCGGGCATTAGTAATCATTGAGGTAAACTGGTGCCCACAGCAGATTTCCGATGATGAATGAACATTCGCTCGTGGGGAGTCGCATTGATAGCGGTACATAGTGTTGTATGAATTTTCGTACGCTTGTTCGTTTCGTTTTACATAGCATTTCGTGAACAGTTCTTCTTTTACATTTCAGCTGATGTACTCCAATTATTAGACGAGTAAAGCGTTCTAATTCTGACTCCGTCTTCTCAATCATACTGATTTTTCCGATTCCGTTGCTAGTCTGTGTTTCAATTTACTCGTCTAATAAATCATGGATCGCTACTTTTGTCCTGACAAATCCGACACATCTGAATTCTCCGGACGCTTCCAAGCAGTGGACCCGCTGGCTTAGGACTTTCAACGCCTTTCTAAATCACGTGCAATCAGATGACTCCGATAACCTGAACCTACTCATTAACTTTCTTTCACCTTCTGTTGATAAGCATGTATCTGACTGTAAAGTGCCATTTCACTCCTTCAGTCTTTGTATATGCGCCCGAAAAGTGTGGTTTTCGCCCGATACCTTCTCGCTACTTGTAAACAGGATAGTGCACAAAATATAGACCAATTGGCGCAGAACATCGAGACATTCGCAAAGGGTTGCAATTTTCGTTCGGTGACCGCTGAAGAGTATCGTGATGATGCTATGCGCGATGCCCTGATAACGGGATTGCAGTCAGATAACATAACATTGAGGCTTCTAGAACAACCGAATCTGAATTTTCAGGCTGCTTATGATATGGCTAGATCTTTGGAAGCCTCTCAGATGCAGTCACAGTCCTACGGAGCTGACAGTATTCCGTGTGCTGTGGCGCCCACCATGAATCCACATGTAACCTTTCCACTGCCCCCAAAATCTGAATATGCACCGAATACGCCTGCCATACTCAAAGAAACATGTTATTTCTGTGATTATTCCGAACATCTCCGTGCTAAATGCTCTGCTTGAGAAGCTATCTGTGAAGCTTGCGGGAAAATTAGACTTTCCAAACGTGGATGCAAATCTAAACCAGTTGGTTCTTCAGTCTCTTCGATTTTCAGTCCTATAATATCGTCAGTTATTACTGCTGCTGCTCCTGTCTTTTTGTCCCGGGCGACTACCCAGATTCTTGTAAATGGAGTAAAACTACAAGCACTGATAGGCACTGGGAGTTCCGAAAGCTGTGTCCCAGTTGTCCGCCAATACTTATGATTGGCAAGTTCATCCGTGCGATTCAAAAATCGCTATGCCCTCGACATCGTTGACCTGCGGTATTACTGGCTACCGCAATGTATCAATTCGCTATCGAGACATTTATAATAACGTAAAACTATCGGTGGTGACAAATTTGTGCGCAAATGTCCTTTTGGGGCATGACTTCCTCGGACTTCATAGCAAAGTTGAAATACCATTTGGTGGCTCACGTGACACATTCATATTTTGTGGACTTACAGCTGCTAAGATTCAAGCACCCCCATTATTTGCCCATTCATCGTCAGATTGCAAACCAGTCGCCACGAAATCTCGCCGATGCCCTATCGAAGATAAGAAATTCATCAAATTGGAGATAAAAAAACTTCTAAGTGACGGCTTTATTGAACCTTCGAACTCCCCTTGGAGGGCTCAAGTTCTAATTACCAAAAATTCCAATCATAAGAAAAGAATGGTTATCGATTACAACCAGGCCATTAGTCGTTTCACCCAACTATATACCTACGCACTTCCCAGGATTGATCAAATGATAGAGAATATCTCTCGCTACGCGGTCTACAATACCTTGGATCTTCAAAGCGCGTATCATCAGATACCTATTGCTAAACACGAAAAATCTTGTACTGCTTTCAAGGCTGGTGGCAACCTTTTCCAGTTTCGCTGGATACCAATGGTGTAGCTTGCTTCCAGCACTCGATAGCATTTTGAAAGCCGAGAACCTGAAGGATACCTTCGCTTATGTCGATAATGTTACCGTGTGTGGCATGACCATGGATGATCACAATTACAACCTTCAATGTTTTCTGAAAACCGTATCAAAATATGGAATAACGTTAAATGCTTCAAAAACTGTAACCGCCAAAGAGGAAATAAAACTCCCTGACTATTATGTAACCCAGAGTGCCGTCAAGCCCAACCTTGACCGCATGAAACCACTGCGCTAGATCCCGCCTTCTAGTGACCTGAAATCTCAACGACGGGTGGTTGGCATGTTTGCTTATTATTCTCAGTGGATACCTTCATTTTCCGATAAAATGGGGCCGCTCTTTCAAAATACATTTCCCCTTCCTGTACCTGCGCGAGAGGCATTTGAACGTCTCAAACTAGACTTGGAGAGTGCTATGGTCGTAGCAGTGGATTACGATATTCCACTAGTCGTTGAGACGGCCGCTTCAGATACAACGATCTGTGCTTCATTGAGCCAAAACAACCGAACGGTGGATTTCTTCTCTCTCACCTTGACTCCTAGTGAAGGAAGCTTGTGCAATTGTCAGAGCTATCCGAAAACGGCGCCATTATCTCCTGGGTGCTCATTTCAAGCTAATAACCGATCAAGAATCCGCGACCTTCATGCGTGACGGAAAGCAGTCAAGCAAAACCAAGAATGGTAAGATTTTGAGGTGGCGGATGAGCTATCAATCTGTCATTATGATAATCGACCGGCCCGGTAAAGATAATTATGTAGCTGATACACTTTCTCGCAGCATCTGAGTTTCTAATGTAAACGGAACTCAGTTGAAATACTTACATGACTCCTTGTGTCATCGCGGGATAACTCGCATGCTTCATTTTGTGCGCACCAAAAATTTGCCTTACTCTGTGGATGAAGTCAGAAACATGATCTCCCGGTGCCTGGTCTGTTCAGGGGTAAAACCACGGTTTTACGAACCCACCAAGGGTCACTCAATCAAAGCTACGCAACCGTTCGAGTGGCTGAGTGTTGATTTTAAAGGTCCACTGCCTTCCAATACCCAAAATCGCTACCTCTTGACTGTTATTGATAAGTACTCCCGTTTCTCCTCGCCCAGATGTATTGGCAACTACGGTGATGAAGTGTGTGTCAACTGTTTGTTTTATTCAGCATGCCCGCCTACATACACTCTGACCGAGGATCCGCTTTCGTGTCATCGGAGCTAACACAGTTTCTACGAGCTAAGGGGGTTGCACTCAGTCACACAACGGCACACACTCCTCGGGCTAATGGCCAGATGGAGCGTTTGAATGGAACCCTATGGAACGCGATCTTTCTGGCACTAAAAACAAGAAACCTCCCGACTTCGCAATGGAAATCAGTGCTTCCAGACTTACTCCACTCAATTCGCTCACTACTCTGCACTGCCACAAACACTACTTCACATGAGCGACTGTTATGTTCGACGCTCGACAAATGGGGCTTCGATACCTACGTGGTTGACAATTCCTGGCCATGTGTTACTGAAGCTCATGGGTAGATCCTCGAAGTATGATCCCTTGGTGGAGTAAGTAGATCTTATCAGTTGTAATCCCCATTATGCCCTTGTGAAACTGCCGGATGGAAAAACGAAACGTTTCCACTCACCGACTGACTCCTCGAGGCAATACATCTTCGCCATCCATCAATGAATCTCCATCAAGAACACCACCTAGCGACCTACCACAGGATCAGTCAACAAGTCCCGACGTTAGTGATAGTCTTACAGTGCATGTTACTGATGATGTGCAAACACACGGATCCCAGAGATGACAATTTATCTGAATTAATTAGTCGACAACAGCGTGCACGTGCATACTCCCTATGTAATCGAGAAGCATGAATGAACACCACAGAATGTTAGTTTCATCTGGTCCACTACTAGCCCCCCCCCCCCTCTCTCTCTTACAGAAAGATTATGATAAACGATTCTTTCCTAGCCGGGGTGAATGTTGTATAGATTTTCGTACGCTTGTTCGTTTCGTTTTACATAGCATTTCGTGAACAGTTCTTCTTTTACATTTCAGCTGATGTACTCCAATTATTAGACGAGTAAAGCGTTCTAATTCTGACTCCGTCTTCTCAATCATACTGATTTTTCCGATTCCGTTGCCAGTCTACGTTTCACACAGCAGTGACCTGATGGCACGCAGTGCCTCAAGCAGTACCAACTCCCACTGAATAATAGCTAGATCTCTCGAACGGAGGCACAGAGATACTGTTTTCCATGTTGTTTCATTCAGTCATTCGACTTGGCCATTGCCTTGAGGTTTGTAGCTCGTT
>MSTRG.8709.1
AATGTGATAGGTCTGATTGGTACAAGACACATCAGAGAGCACTTTCCGTTAGGAGAGATTCTCGTGATGTGCACTGAAACACCAAACTGCTTGATTTGTGTGCAAAACCAAATTTTAACATGATGGGCACGTAAAACCACGTGAACATGTCAATGGAGGAGATGCACTGATCAGTTGTCCGCAAACTTAACCACCCTCGCACTTTTTCGGAAAACAATCGAAAAGACTTGCCCATAGCCGAAGATAGTGGAGCGAAGAGTACGAACGACTTAGACAGCGATAGGGACTGCTGGATCGGAT
>MSTRG.3958.1
CTGCCAGTTGCTTTGTTCCCATGCCCTTACACCCCTAGTTTTCACGCCGACCAGCACACTCTCGCTTCCACGCTAGCGTGATAATAGTTTGTCCACTCCCATTGCGTCACATTTTAGTCTCGCCTTTATGACAGTGTGTCTAACCCGTATGTATTTGACCCATTTGTTGGCTTTATATGGTTCTATCGATCATCAGTGAACCTCGACTTCTAACAGGTATGATTGCTTACGTATAGTTTCTCTTCCGCTCAGTCCACCTGTGCACTGACCCACTTGTTTCCACGACGACTCCGTCGGCGTTGTTGTTTCTGAAACCTCTTATTCATGTGTTGGTTCTCACCCTACCGACTCCGTTATTTCCTCATAATTGTCTGGGACCCACCGCTTGGGGGCACGTATCTCTCCTTTTGTCTGTGCGAATGACTGACCACTGGCCTTCCCGTTTTCATCATACCACTTTCTCGTAGCCTTGTTATCGCTTTTGACTTTCACCACGTTTGTGCGTGTGTTCCTTCAGGCGATCACTACTCTTCCGTCCGTTGGTTGGTCAAATGCTTCCCTTAAGTAAAGGCTCCCTCTATGAACCATCTGACTTTCTCCCGTATCGCCATTTCGTGCGCTTTCTATTCACTGTAACCTAGGCACTGCGAAGCCTTTTGGTTGTCTTGATTCTGTGGTCGTTTTGCCCACAATTTACGGCACGTTATTGTTATTGTATGATAATTTGTCCTACAGTACACGTAGTAACGCGAGCTTGTGTTCTCTACCGTGGAACACGGGGTTCGTTTATCTGCGAG
>MSTRG.161.1
AAATGTGTCACCTCATGGCATGAAAGTACTGTTGTGAGAGACGGTGTGAAAAATAAAGCTAAAGACAAGGGAGGGGAGAGCATCTACATGGAAACTAAAGAAGTATTACTTGTTACGGCCACGGCAACAACAACTGTTGCACGAGATTTTAGTTCCGATTTCCACGGTCAAAGCGCTATGACCTTTGGGGTCATGAACAACCGTCTTTGTAATCCTTTGGCGTGAACTTTGAGAGTTGCCGGAACTGGTTTGAAGGCATTTACTTGATGTGCACCATCAACCAGATGTTATAGGGTTGCGCTATGATGGTCCGAGCTGTTGCTTTGCATGAAGAAGCCAGGATGTGTTGTGTTATCCTCTTAGACGGGCGTCTCATCGTTTGTCCAATATATCGTCCACTGCAAGAGCACGTAAACTGATATAGAATGAAGGATTGAGACTGATGAGGCAACCTGCCTGTTTTAAA
>MSTRG.5372.1
GCAACCCAGGTAACTGCCCATCAGCCGCATTAGGGTCACCTATATGGAACAGTTGGAAGCTGTTGTGTTCCGAATTCAGTAGGCAGGAGAAGGGCACGCTTGTAGAGGTAAACGTATATTCGGTACAAACGTACGGCAGGCACAAGTACAGGCAAGCACGTGAAAACGCAGCCGAGTCTGCAAGTGCGTGAGTCAGTCGTGTATGTAATCGGAAACGTCAGACAACGGTACAATCGGACCACGTCGTGCAAGGTCGCGCAACACGTGATACACTCTGATTGGTCACTGCCGTCCGGGACGAAGCACGGCGAACGTCAGCTGTGTACGTGCGTGTGTGTGCGTGCAAGATCGTCTGTCTGAGCACATGCCTGTTCAGGCCGAACACAAC
>MSTRG.12450.1
GAGCAACCATGCCCCAGGAGAACTTTGTTTTATTTTCTGTTGAATAATTTTTCTCATCTATCACTTGTGAAAAGAAACCACTTTCGTCCTCCAAATACCAAGCAGAGTACATTTTTCGGGCTCCGAATAAAGGGTATTGGCACTAAATTCCGCCGAGGTAACATTGGCATACAGCTAGATAAAATCTGTTTACGGCATTTCTTTGTCTTTTTTCCATAGACCAACCTATCTTCAAATCTAACCGTCAGTTGGTCGGGGAAAGTCAATTGGTTCTCGGATTTTGAATCGAACATGAAGGCTAGCGAGTCATAAATGTTGGTAAATTACCCTAAAAAGCTAGATAAGTTAAAGTCTT
>MSTRG.4226.1
GATTTCTCCCGTACTTCCATACAGTGACATTTGTTTTTACCGCACTCTGCTGCGACTTTGAATTGCCCCACTCCAACACAGTTCGTATATCCGCTCCGTTGCTGGTTAATATGCTCACCAGGTGGAAAAATGTCTCCGATCTCTCTTTCAAGCCAGACCTCGTGTTACCCAATTCTCTTGTCGTTCGGATTTCGAGTTTTTGGGCATTCCTCGGTTTCATCCAAGTTTCTCACTCCTGCCATTCGGTCTGAGTGCTTCTTTTTGGTTTTCCACATTGTCATTCATTCCAAACACACATCTGCGTGTAATTTTGTAATTTTTTTGTGATAATATGTTATCATTTCACACGCCCCGTACACAGCGGGTGATCACATTCCACGCCATT
>MSTRG.11107.1
TCAAGAGACTCTAGGTTTCTGACAAATAAGAATCGTGACAAGCTATTAAATGCTGATGTATATTCGAGGAAGTTACTATTCACTGATCTACACGAATCATTTAGGGATTTTGGAATGAAATGGACCGCTCATGTTATTGCATCAATCCTGAAAAGCCGGGGTTTGTAAGCGAATTGGCATTTGTCATTGGAAATTGGGACAGTTTCAATGCTGATGAAGAAAGTGACATAAGGTAGAATTTTCTGCTTCTCTTTTGGTCGCAGAAACTTTTAAGTGAAGATATGATAGTAACAGGACACCAACAGTCACTAATGGAGAATGAATAAATTGACTGGTTATTTGCATAAGTCATTGGTTTACAGCGAGCTCCAGACCCGTGTTAGTGCACTGCCGAAGGTAGATCGTCGGTTCCAGACTTGGTTAGCTTGGTGGACTTGAGCCGCTTGAAAGCCTCGTTGCGGGAGTGTTTTTCAATTTATGAATTGTCAGAATGTCGAAAAACTCGTTGACGGTCCTTTGAACAGCGGAGGAGTTGGGCAATAAGATGATCAACATCTACGTCTTCAGGGGCGATGCATTCTTCTGATCACAGAGACGAATGATCTTCTGACATTTATATTTAATGTTCCGGTATTGCAGAAACTATTGGGAGGT
>MSTRG.17295.1
TCTTTATTACAACAAACGAAAGACACAAAAGACGCATGGTAGTTGACTACAGTCAAACTATCCATCGATACACGTTACTGGACGCTTATCCTCTGCCTAGAATCGATGACATGGTATCTAGAATATCCCGATATTCCATTTTTAGTGCATTGGATCTGCGAAACGCATATCACCAAATCTCCATAGAAAAACAAGACAGGCCATACACTGCTTTTGAAGCCTGTGGGAATTTATATCAATTCTGCCGGATACCGTTCGGAGTGACGAGTGGTGTTGCTTGTTTTCAGCGTGCTATCGACAAAATTATTCGCGAAGAAAACTTGAGAGGAACGTTCGCCTACATCGATAATTTAACTGTGTGACACAAACAAAAATGATCACGATAAGAATCTTACTAACTTCCTTAATGTTGCGGAAAAATACGGACTTACTCTGAACTAAGAAAAGAGTATCATCGGTACAAAAAACTTAAACTCTTGGGTTATGAAGTTTCACATGGTCTGATGAAGCCCGATCCTGAAAGATTACGACCCCTTCAGGAACTCCCTCCTCCAAAAGATATAAAATCTCAGCGACGAGCTATAGGTTTATTTTCA
>MSTRG.16520.1
CCGATAGTTTTTCAGTGCTACGTGCGTTTCAGTCCATGACAAACGTTGTATTCTATGCAGTGGTGTGAGAGCAACATATCTTTTCATTTATTTTGTATTTCATCCACGGCACAGTTTTGAGCGTTCTTTGTAACATTCGTTTCGAAACGTTGACTCAGATCAAAGCTTTTGACGTCGACGTGGAGTACGTGTTATTGGAGGTTAGACGAATTAATCTGCATTCATCCGGATTTGTTACTTTTTCGGACGACCCATTCGTTTTTTGGACGCATATTGCCTGTTACATTACAAATATCACCGTGCAACGTTTCTCGATCTCATACGAATTGAGCCCCATTTGGCAGAACGCAGATATTTCGCCCTTCTGGAAATCCGTTAGTTTATTTTCGTGTAGCGTTTTGCGGACAAAATTCGGTGTGGGTTCTGTAAGGTGTATACGTGCGACCAACGCGAATGAAGGTCGCTAAGGTGCATCATGCGCTCCAGTGCACACGAATCACGTGATTCCGATTGTCATGGTTTTGTCAGCTGCCAAATTCACAGACCGAAGTAATCAGCTTAGTCCGTCTGGTTCCGCGGT
>MSTRG.6768.1
TTTTATGCCGAAAGAGAGCAAGTGGCAAAGATATAGAAAGAGAATGAAGGAACTGGACGCCGTGCCGTGTCCCGTTTGTCACGATGCCAGTTTGTGGAAGAACGGAACTTTGTGTCCCAAAGAAAGAATCCGGAGTATGCTATTATAATAGACTAATGTACTTGAGTTTATTGAACAGCAATTACAGCTTGCACGTCTAGTGTATCTGTCGAAGCGGAGTCACAACCGCCGAAGCTACAAATAAAGGGGATGCATGGGGACCTGACAAGTGGAGATACACTTC
>MSTRG.6382.1
CCTCGTCCCATGGTCAAAGTATCTCTTCCATAAATAGAACGTGCGTCAACATGACAGTACCAGGGTGACACATCATGCACACCTTAAGGTACACACACACACACACACACACACACACACACACACACACACACACACACACACACAGACCGAATATCGGAGTCCATTCATCCGCACGCATGCAAATTTTGCTGTAATTTTCCGTTATCTCAACTTAGGTTGATCCCAC
>MSTRG.8365.1
CCACGATGATTACTGCAGTCATTGCGTATTCCCTTCTTGAAGATGGGAACAATCAATGACTCAATCCATATTAACGGAATAGGCTCCGAGTTCCAAATGTCACGGAGCAAGACGGTAACTGATTCTATCAAAACATTTTCACCCAGTTTGAAAAGAACTGGGAAAGGTTCGTCGGGACCGGCCGTTTTTCCCCGCCTTAGTAATCGAATACATGACTCCACTCCTACTTCCGATGGGGGCTCAAGTGATACAACCCAAGGAGTCACAGTTGTTGACACGGGAGTAACTACACTAGCCTGCGGCCAGATAAACTGTTCCTTTAGGTACTCGGCCCAACGGTCAAGCCTTTGCTGTTTGCCTTGGATGGGTTCTCCATTTCTATCCCAAATCGTTTCACTGACCTGGGTTCGCCGTCCACCGGTGTCACGAATAAGTTTGAACAGCATTTGACTGTTACCTGAAGCAGCTGCTACTTCCATTTCTTCGGCTACCTTGGCCCACCAATTTTCGAGATCATTCTTAAGGCTTTTCGTAACTTGTCTTTGCAGCTTTCTCCGCATCTTATTCATCTCCTTACGTTCGAGAGCTGACGTTTCCACTTCATTATACTCAGCGACTCTTGCGAGATCCAGTGTCTTTGATGGACATCGGATCTAGGACCACAGGCAAAACCTGCTACCTCGTGCATCGCCTGTTTGATATGAGCCCAATGCTCATCTACATTACTGTTCTCCGTGTATCCTAGCTCATGTGCTAACTTCTGCTCATACCGGGTGCGTACTTCTGGATCACACAAACGTTGCACGGCTAATCGAGTTTGCAGTTTGCGACGATGACCATGGAGATAGAGAGATAATCGCATGAAAACTAAGGCATGGTCCGATTCTACGTACGTGGACCAGTTAGATCTACAGTTCTGAACAGAACTGCGCCACCGGTAGCCTACGGCGATATGGTCAATTTGATTCAAAGTACCTGTAGAGTTAGAGCGCCATGGCGCTGTGCGACGCGAGCTGTGTCGGAAATTTGTGGTAAACAGGAACAATCGATTGTCTGCACAAAACTGGAGAAGTCTATCCCCGTTATCTGTACGCTCAGCAGGTAAAGCACAACGCCCACCTAAACAGGCTTCTGACACACTAAGTTTGCCAACTTGTGCATTGAAGTCACCAGCTAGCACTACAATGTCAGAACCTTTACTGCCGCGAACGAGAGTGGCGAGTTCATCATAGAACTCATCTTTCTGCAAGTCTGAGCTGCAGTCCGTTGGGGCGTACGCCGAGATCACAAACAAGTTTCGCTTAACACAATTATCCTTTAGAACGCCGACTGACCCTTGGAGTCTCACAGCATATGAACGACTGTTAACAGGAATCCAGTCTAAAAGGGCAGCCTCAGCCTTGCCATTCAAGACAATTCCTACACCACGTTGACCCACAGCTCTAGCTGTTTTGTCTCCTGAGGTGCGCAGAATATACCTCGATGAGATACCAAGAGCAGTTAGTTGAATTACACTACTCGAATCCTGTATACGCGTTTCACTGAGGCAGCAGACATCAATCTTCAGAGAATTTATTGTGAGCGCTAGGCACGCCTGCTGACCGGCCTGCATGAGTGTACGCACGTTGAAGGAGCCGAGATTAAGAGGCTGATGAGGCCTGAGAAAATGAGTTGCCAGACACAGGATTATTCCCGATACTATTTGACAGTGAATCTTTGTGAGTATCGACCGTGTTATCAGTGGGAGCATTATGGGTGGATGGATGGGGAAAGAGGGATGGTTAGGGACAGAAGACAACGGTTGAATAAGAGAGGGAACTCTTCTCTCAATTTCTCTCAAACGCCATTCTTTTTCTCTCCACTTAAAGTTGGATTTGGTTCCTATTCATTCCTCCAACTCAATGCACCTCCCGGGTCTTTCGACCATCTCCCTTCTATCTAGGTCCTAATACGTATGTTCACTCGCTTCTCGTGCTGCGCGCAAGATTGGTTTTTTGTTCCGCACCAGAGGTTTCTTCAAACCATCCTACCTCTTCTTACTACACAAAGCTCGAATTCGTCCGACACCTGAATACTGCCGTCAAGTGTGGGATGGAGCCTCGTCTTCTTTATCTCTTCTCGACCGGATCCAACTTAAAGTCATTCGTCTGGTGGATGGCGCAGTTTTAAAATTCAATTTGTAGTCGTTTGCCCAACGCTGGGAAGTTGCTTCGTTGCCTCTATTATACCGCTATTATTTCGGGTTTTGTTGCTCCGAGCTTCCCTCGGCTGCTCCTATTCCCATTACTTTCCAACGCCAAACCTGAGCACAGACAGCTGGTCATTCTTATCAGGTTTCTTTTGCTCGATCTCGAATCTCAACTTTTCAGCCTTCTTCTTCGGACGGCTGTTATGAACACCCTTTCCCTCTGTCTCTCCATCCACCTGCAAACCTCTTTTCGAAAGCGGAATCAACAGACTGGTTTCGACGTGAACGTTGCCTGGGGACTCTTCTAACAGTATGTTTTCGAACTATGGGGTTTACTCCATTTACTGTAATGCGCTCCGTGTGTAATAATAAAAAAGAAAGTGTCAGTTTGGGCTTCAGTGAAATACCTGTCGACATGCAATTCGTGGCTGCAAGCATAAACTGGGAAAACGTTCCAAATGAGACGTCAATCCCATAGCGGTTTCACTAGTTTGTTAGTAAACTACAGTGAATAATCGTTCAGTCCATTCAACTATCAACCTCGCCCTTTAGTACTCTGGTTTCGGTTGCTTCGACGAGCTAAGCGCAGAACGAACAGAATCCTAAGGTGGATAATCATCAAATTTTAAACACAATTATTGTATTGTATCAACTGACGGTGAAGGTCAGCGTTAGAAAGATGCCTAGGGGAATGCTGTGGATGAGACGGTAAAATAAACCAGCATAGCCATGCTTGATACATGCAATGAAAACATAATCATCCAGGACACAGTATCACAATGTACATATTGAATGCCGTTTTCTTCGTGATGCAATATTTGGCATTCAGTAGCATCGGTGGTGGTGACGGCCACGTTTCTGAACCATATAAAAGAACGGACCTAACCGCCGCATTGTACACTACCCTTAACAGA
>MSTRG.12981.1
GGTTGTACATGCATGCATACCCGTCTGTCCATCCTTGCCCGCTTGAACGCATACCCGAAACCATATATGTACACATACAAATACCAGATACCGATTTCTATCGAACTATTATGATACTAACAATTGATCAGATGCGCTGTCGAGCTCAGCGGCTCAGTCTCCATGATAGAACCCACGCACAAGAATCGATACTTTTCTGTGAGCGGGATAACTCGACTGTGATTCGACGTGTGTGCATGCCGAGTTTTTTCTCCCCTATGACTCATCCTCTTCCAACTTTCATGTTTAGTGACGGCACAAAACTCCAGGTCTGCAAAAGGGAATAACACGGTAACGGCAACACGTCATTAAAGCACTACGTGTTTGGAATTACTTCTCGTTCTGGCGCCACTTTTCTTGCACTTCACAAATGCACATACGCATGCGCATTTCTTCCCCTTCGTCCGCTCATTTTCTTATTTTCAAAGAAAAAAGTCGATGCAAGAGTATTCGTCGACTATATAGCCAGTCATCCGTTACTATTAACATCATCCTCATTTACTTGAAGCTCATTGTCTTTCCTTACACACAATCATCCATCTACCTCACACTCAGTTTACACTTGCACTCTGGTTTCCCAAATTCTGTCAATAAATCGGTCGGCTCCCTCTGTTCTCTTCTGTTTACACATGCCTGATCACTTACGACCAACGAGAAGTGTGTGTTTGTGATTATTTTACAGATTTCACTATCTCCTCCGCCCTTCCCGAAGAAATAATCTATCTTCTGCATCCCTGTTTCACCCACTCTCCTATACAAACTTTACAAGCTGTTCGCTATTTTCATTCATGAGATAACTACGACTATCACAACAACTACCTAATTCACAGACAAACTGTTGGTGCATTTTTTGCTTCAACCTCTTTCCCAGTTCACATTTTGACGGAATTGTTTGTTTGTGTGTGTGTGTGTGTATGTGGAACTGGTCTCAATTCTCAATGCGATCCTTGGTTTTCTGTCATCATCGCTTATCCTTACTCTTTGTTTTGGGCTCCGTTTTCTGCTCTCTCATTTTCTGTCTTTCTAGTCTCGTCTGGATGTTCTCTGTCTATGTTTGACAGCGAACCAGCACAGTGATATATACACATAATCATAAGCAAATATACATACATACATATATATATATATATATATA
>MSTRG.2862.1
CAAAATTTGGAAAAGTAGGTGCTTCACTTCTTCGTAGTTGGGGTCCAAAAGATCTCTCAACCGGTTGGCTAGATGCACCGAAGGATATGGCAGCGAACCGTGAACAGTGGCGTTCGTGTTGTCACTTTCTGTTGAATCAGAATGCCCGATCTATGTGCGTTTGTACAGTTAGACTGTGTATTCCGTGTGTTGGCTACTAGGACATTCTTCCCTTTTCCCGCCCCCGTAGGTCCACTC
>MSTRG.2830.1
GGAAGTGGTCGATTCTGACTGAGGTAATTGATTTGCCCTTTAACTCAATTTTTTACTTTGCTTCCCTCCAAACTGGAACTCAACATTCTTATTTTCGATATGACTAGTATGTCATTGTATCTGGATGAAATTCTTATCATTTTCTCGCCCTCTCATTGTTCATACCCGACCTATTCGATATTCACGATATCGCTTTTGAATGCGCACTGTTGCCCCATGTACGTACTTTCGGTTGTGAAAAATGCAAGTGAATTTTCCGATATATATGAGATTCAGGATCCTCG
>MSTRG.7293.1
GTCCTCCCAAAAAGACTACATGAGAATAAATCTAGTTAGCACCGCATCTAAACTGCTTGCTGGTATTATTTGCTACCCCTTGTTGAACGCTCGCGAACAGTGCTCAGGCGAGGATCGAGCTGGATTTAGACATGGTCGAGGCTGTATTGGTCACACCTTCATCATTCGACAAGTTTTAGAAGACGGGCACACTTTATGTGGGCTTACCATCTCCGTTTTACTCGATCTTAACACTATATACATATACT
>MSTRG.6995.1
GTTTCTTCGAATTGTTTCATCGGTCTGCCTACGGTTCATACAGCTATCGGCTGTCTTTCCGAATACTGTCGACTGAAGATCTTTGCAGTTACCTCCACACTTCGCATAGTCTCGAATGCTACACAAACCAAAGCTTAGTACCGCTGCCGTAGCGATCCGCTGATTTCCCTTGTCCGACACAGTCGATAATCAACCACGCTGAATTTCGCTGCTGTTCCCAACTTGTGCATACGTGTGCACGTACACAGATGCGCCCATTAGGCCGTTCAGCCTAAGGCCTGTCTGCCCCGTTGTCAGATGAACTGAATTTCGGTGCCGAACGGAACTGAACATGCCCGTAGTTTTTCTCAGTCGCCCACGCTCTTAAATGCTTCATTTGACATGCTTATCAATGCACGCAACATAGCGAGAAAGACAGTGGTCAGTGGGGCTTGCCCTGCTGTTTAGCCCTGTACAATGATGATGATGGCTTGG
>MSTRG.137.1
GATCATCTTAGCCTCGGCATCACCAAGTCCCAATTTGCCTCATAAACTAGCCTAGGGCCTCTTGTGTGAGAGCCAAACAAATTTTAACTCAACCGTTTCCATCACCGGCACACTCACCGAAACTCCTCGGTCCCTCCGTTAGTATTCCACCTTTGCACCTAAGTAAGCATTTAAAGACCCATGTAGCCAACCCCAAAGTGGTCCGACCAACTACTCGTATGTCACCCTCATCCTGTCTACCGATGCTCCAAC
>MSTRG.15336.1
GGCAAAGGAAACGAGTCGATTTTGTGACATCGTTTAGTCGGCGATATTCTACACACAACTGAAGGGAGCCGTCTTTCTTCCTGACCAACACTATGGGTAACGCCCACGGCGAGTTAGATGGTCGAGTTACATCTTGTTCTAGCATACCCTCTATCAGCTGGTCCACCTCCTGTTGGTAATGAGCGGGAATCCTGCGCGGTGGTGAACGAAGTGATGTATTGCCCGTCCCGATTTGATATTGCACCGTACCTGTACGCCCAATTTTCATGCCTTCCGTTGCAAACACGTCGGAAAATTCGGTTAATATATTACTCACGTCGTTCTGTTAATTTGGATATGGCGTTTTTCTACTGTTGACTTCGGCCACTGTGACTACGCTTGGTTGCACGAATGTCTGAGCGTGCTACAGTAACCTGTAAAATCCTCAGTGAAGTAGACCAATTTAATTTCAATTTGGTCCCGGAGCTTGATGGTGACATGCCTGAATGTCCAGAATCTTGCACTGGTGAGGTCCCCGTATACCCCGGTGCGTCGATAACTGGGAGAGATGACTCCTCTTCAATGCTTGGCTGTATTCATGCAAGGTCACGGGTGGACCTCCAAACCCTTTTCCCCTCAACAACTTTTCA
>MSTRG.6987.1
CCAGGCACAATATTTCCACCCTTCGGTTTTCGCCACTTTTCCACCATCTACTTAGTCTTACTTTTTCGATGATTCTCCATGGTCATTCAGTTAATCACCCCAGCTTTTATGAGTTAATGTTCCCCTTCCGTATCCACCGACGGTTCCTCGGTTCTGTTCAATATCATCGCAAGCCTGCCTGTTTTATGCCAATTCACTTCACTCAGTGATCCCGAGAAACGGTCCATTCATAATCTCTGTGC
>MSTRG.7297.1
CTGAGTTTGGATCAGTGAGCTGTTCGTTTCTTTGATCAATTCGAAAACGCCTGGTTTACGTGGACCGGTTTGTCTAATTGGACGGAAAAGGCTGCGGTTGTTTCCAATCGCCGCAGCTTTTTCCATCTCCCTACACTTCGCAATCCACCACTGCTCACGATCTTTCTCAGGCTCCGAATCAGTTGGCGTTTAAGACATATCCGTGCCTCATTGTATCTGAAATACGGAGGAATTGTTTTGCGCACAGCTAACAATGCAACTGAGGATGCAGACCCATCGTTTCTGTGTCT
>MSTRG.7661.1
CCGCACCAAATTCTCATCAGGCAATTGCTGCTACCAGAATCTGTCTTCCTTGATCTGAAATCGGCGTTCGACTCAGTCGACTGCACTGTTCTCTGGCGCTACCTCTCACTGAAGGGTGTGTCAGAGAGGTTTATTTCTCTTTTCCAATACTTGCATGCAAACAATCGAAGCCGAGTTCGTGGTTACGACGATCTTTCCCCCGAGTTCACCACGGAAAGTGGTGATCGTTAGGGTTGCACTATTTTACCCTTCCTCTTCAATTTGTAATTGAATTGATTCTT
>MSTRG.7426.1
CTCTCAACGACAGAAGCTCTTCAGGTATAATTTCATCACTCTGTTTCTATCCCACGTATACTGTATTTGTATTGTATTTGGTCAGACGTTTGCGTAGACATACGTCCGTATTTCAGTGAGAAAGATTAACACTTTGCACCTCACCGACTCAGTGGGATGAAAAAAGAGCGATTACATAAGAAAGTTGCCAAGAAATTCTGCGGCTCCTCGTGCCCGGTTTGTGAAGATTCGAGCCACATATGGGACGGTAGAATTTTTGTAGATGGTAATACGAGAGGGTATGGATCGAAAGGAG
>MSTRG.14569.1
CCTGTATTGACCATAACCCGTGAATGGTGTAAGGCCAAATATTCCACTGGTTGCCAGAAGACGATGAAGAGTCAGTAAGCTACATGGACGGCAGTGTTCATCCCAAGAATTTCTTTTTTGATCGCGCCCTAAAGCTAGAGCAATACCAGACACCAAGTAAACTAAAAGACCCACGGTGCAACCATCCGCAAACAGGGTAATCAAAATTGTTTTTTGATTGGCGGAAGTCATTTGCCGGACAAAAGACGAACACGATCCCGTTGTGTCTATCTTAATTCACTTTACTTAGTGGATTCAGAGAATCAAACTCAGCCATCTCCAGGTCGCTACCCAGTGACTCGTCTTCATACAAAAAGCGACGATGAATGGTATGTACCAGCCAATTGCTTACGAAAAAGTCAATCAAGATTCAGGAAAAGCACCATAACAAGGGCTGCGGAAGAGAAATT
>MSTRG.2059.2
GGCTAGGATTTACCCGGAGGCTTTGTTCGCTAGGGTTAGCGCTACGCTCATTTTGCTTTAGGTGCTGATGATCCGTGCTGGCTGTAAAGTGTTAGTGACATATCAGATTATCGTTTACCAACTGGTAAATGATATGCTAAATAGTAAAACTGCAGTATTGTGCTATAATTGTACTTATAACATGATGAGGTGTATTTTCTCGATGAAGTATATTTCACCTCACTCTTGATGATACCCAGGTAGTTTTGTGAAATCCATAAAGCTTCCATGTGTTCGTATTGAATGCTCTGATATCGTGTGACATCTGCAGTATGGTTTTCAATTATACTATGCTGCCGTTCCATTACTTTTATGGTTAACAAATAGGTGTATTTTAGGACCTTGTGACATATTATTGATGGACAATGGCCGATATGACGAAACAAGAGATATTATCTGAAAAAGAAAGAACTTAGCTCACTGATGTGTGCTGCTTGTGATGAAGCCACCCTATGAAACGGTGCCGGCATACGAGTTTCATGAGATTTATCACACAGGTAACATTCCCAGCCATATGCTTGCTTCTCAGATAATCTCAAAGATGCAATTAAATTCGAAAGGAATTTTCATTCCAAATCTGGTATGTTAGCGTCAACGGATGATTCGTTGCCCATGACACGATTTTCACAGAGGTACACCGTTCGCCGAAGAATACCGGTACCATTGTCATCGGATGACAGTACTGTCGAGATACCTCTATCGCAGAGGATTCGAAGGGAGTCTCCGATACAGTCACCCGACTCCCCCGGTGATGTCATGGCTCTTGGCCACTCATCACCGAGTCCACCAATATTGAAGTCTCAGAGAAGGTCCACGGAAGATGCCACATCATCAAACGTGGCCGGTCCTAGCACAACACAACTTGTAACAACGCCCTTATCTCCACAGCATATGCCCACTTACTCCAAGAAGTGGCAAGGCAACTTTCTCATTATCAGCTACCAAGATTACCAGGCTACTTCGAACGTATGCTGTCAAATCAAAATGGCCTTCGCAATGACATGGCGTTGATGATCGCCAAACTGGATAGCATTATTTGTCGCCTGAATGCGACAGGTATCACGGCCTACGAGCCTTCACAGGCCAACAGTATGAACGATCTTCTGAAACTGGAAGAAGATCTTACGGTACCGGACAACTTTACGGGCACTGTAAGTGACGGAATAATTCCGCATCATATAACGTCAACGCGCTCAAGCGCCATCTATGAACCGGTCTTGAATCAAGTATCCGCCGAATGCTTGCATCTTTGATCGGGGAGAATTTGGCACTCACGTGCAATTGGACCGAAACAGCTGGGAAAATTGCAGTGGGAAGTTTCAAGTTTCCTAACGCCGTCATTGGCCAGTTTAATGCAATATAGCTACTGTTTATTTACAGATGCCATAAAGTCTACCTCTCGTTTCCGGGAGTCTTCTACGCTGGAGGTCGAGCGCACCATGAAACGATGGTCTACCGACGCAAGAGATCGCGGCTTAGGACGCAAAACTGCCAGATACGTTCACTGGCCACTCATCCGTAGTCCCATGGTAAATTTTTTCCATTTACACATACGACGATAACGAATGTCATGATTCACCTTAGTTAACTAAATACCGTTTCGGAGTCGGTAGTATATATATAACTACAGTAACATATTTGTATGTATACAAATACTCATATCTATACACATATTTTTTCCGCCCCACAATTCATCTTATTTCTGAGTCACACTTGTTATCCATTGCAGATCTCGGCGCGAAACAACTTGATAGGAAGAAGTTTGTTTGGTAGAGTCAGATTGTAAATATACCCAATATATAAAATTTTTACTTCGTACAATTTGTTCGTTTTAAAATGTCTAAGATTCAGCACTTTGGTATAAGTCTCATTTAGGTTGCACTGGCCGCTGTAAGACGTTAGATCATGCCGTCCTTAGGTAAGCATTGCTCTGGGAATGCTATGGCAGAGTGGAGCGTGAAAGAGCTTTCGGGATGCCGTAGCATGTAGTTATAAAATTGCGTTTGCAAAGTATGTGAGGATGAGACTGTTCACGTAGGTAACTTGATCGATCAGTTGACTACTTGCACAGATTTCGGACAAGCTAGAACCGCACGATCGTTGGAGGTGCGTGTGCGATTTCGAAAATCGGGTTTAAATTTAGGAGTGGATTGAAATCGTAAGCCGATTTCGGCTTGATTCCTGTATGCCCTTCCGGTGCCGGCACCCCACCGGTAAAAATACCGGCAAGCTACCGGCAAGCTACCGGCACTTTTCCGTAAAGCGTCCGGCAAATTACCGGAAAGCTACCGGAACCGGTCCGGATCCGGCCAGGGGCCGGTTTGCCACTAGGGTAGTTATACTTACCCGCCCTTGGGTTGTCTGTCCGTTAGTCATCATCATAGATCACGTCGCCTACCACCAATATACCGCGAAAAGAAATGACAAGGTCAACGCGCAAACGGTCTCAACCAATGGCTTCTCGCTCTACAGCAAATCAGAAACCCAAACAACCTGAACACAAAGATACCCCCAATATGATAGAAGTATTTTGGGAGGCCGGTAGAAGGGCCAGTGCCATTTAAAGTAACTTGGCAAGTATGTCTACCCGGACCGTGTCGGTTGATAGACTATATAGGTGTTAGTTTTGATAATATTATCAAAACTAACACCACTAACCTACCTTCTTGAGCCCTCGGCACTCCCTGGTCCCCAGAGCCTAATAGTAGCCAGTCAGTGTTTTGACCCAGTGGCATCAGAAATCCTGCGACGGCTGCAGAATGAGAAAAATGCAGTTGTCTTCAACATCCCTGATCGGCTAGACAGCACATTGGTTAAATCTACCATCCTTCAAGCCGCGGGCATGGCCCACGTTCCACGTCACTGCATAAGACTAAGAAAAAGGTCACAAAAGCACTCTTGTCCCCTTCTATGCCAACTTCCTGATGAAAAGATCGCTATATAATTTATCACTAAACAGCGTATAGTCTCAAGTGCTTCACAGTTTAAATTAATCAAGATACAAGCTGGCAGAACGCCACCGCCAATAGAAGTGGTAAGCTGCGCCGCTAAAAATTCCAATCACATTGGCACTAAGATCCAGAAGTCACTCTCTTCCCCAAGCACTTTGCCAGGGATCAGCAAAACCACTCACACTTCTACCCTAGAAGATCCACAGGGTTAGTTAGCCCAGACGAAACTCTCTCCACTTCTCCACAGCTACCCTCGCCAAAACGACAACATATATATCGAAAACACTTACAGGCTCATCCCAGGACGGTCCTTCCATTATGCCTCTAGCTCCGGATGACCGTCCCACGGGACTTCAAGTTCTCAATGAAACTAAACCTGCAGCACTAATATCTGTCCCCATAGGCCCCCGTTTAGAACCTACTGAAAAACCCAGTCGTGCCACTCGTATGTCACGTATGACAATAAATAACCGTCCGGAAGAGAGGGTCAACGAGAGGTTAGTTACCAAGGTTAAGTCTTCGTGCGGGCAAACGATACGGGGATGCATGAACTGTGACAATGATGTATCCTTTTCTAGACCAAATTCGTCACCGACCGACTTCCCCCATTGTGGATCATATGAGACAAAATAGCACTTCCAAGACGATGATACAACAACAACGGGACCATGGCTGCAATAGAAATAGATGGTATGGTGAGCGGACCGCGTTCCTACCTAACTCCGGACTAATGGAACCTTACCATCAGCTTGATCTCCCATTATTTCCATCTCTCCTACTTCCCCCTCCGTTAAGCTCTCCGGACGCATCGCATATCCTCCCATCTACCAGCGGGTACCCCATATCTAACCAAAGTGCCTGTTTTTCCATAGGTACCGTGGGCACAACATGGCCCCATAACGTAGATATGCCTCATAT
>MSTRG.1579.1
AGTTCCGAGTCTTACTTTCAAGCCCGACAGGTGTTTTTAGTCCGGGATTTTATCTTGTTTAAAGTGGCGTTCACTTTCTCTTCAATTTTTTCACATGGTCCATTATTTAAGTGGCCCAATACTTTTGTTTCATAATACGACGTGTTCAGTATGACCGTTACATTGCCCTTGTCTGCCTTAGTGACGTGAATTGAATGGTCCCGTTTTGAGGCGGTTAATGTGTAGCGGTTGCCATCTTCATTCGTGCTTTTACCACGATTATTGTTTAACTGAACGCTGACCGCCAAGCGCGGTTGCCATTTGACCGTTGCTCTTGCGCACACTCCTAAATATACGCTAACCACTATCTCTCCCAATCGCCTTCTCGTTCTCACGAGGAGTGGAGAATACTGTTCTGGTTAACATATTCGTACAGTGCCGAGCATTAGAGTAACGTGCAGGTGGTCCACGCAGTACAAAGGACAGAAGTACGCGTTTACTAAGGAAACCGCGAAGTAAGGTCTAATCAACCTTACAAATGCCTTTCGTTCCTCTGTTGATATGTTTGGAGTAATCGGTTCCTGTTTTAACAGGATTTTG
>MSTRG.12213.1
AGATGATCTTCAAAAATGGTGGTTTTCACGTAGGCAATTATGATGTGCCAAAAAGAGGAGAGGGTGGGTGGGTGGAGATGAACGCTACGCGCCATTTACCATATAACTGGGGTTACAAATTTGCCGGACTTGAATAGGTAAGTTGCAATCCCGATATTGAGAGCGGACATGATGGAAGAACAGTCTTTGGAGATGACAGAGTGGATGAATTGTTTGCGGCCTCAGTAAGAGCGTGACGATGAGTTTCCGTAATCCACAAATGTTGCTAGTGGGTGGACTGACCGTGCCAGGTATACCTAGCCAGTAAACCGTTTTTGGTGAGGGGAAGTGCGATCCACCCTCCCAGTTGCGCCCGCTCGTAGTTGCAGACGTCCTGCACGCCCCATTTGCACCAGCCAAAGCGGTGGATCTGACCGCGTCCCACACCATCAG
>MSTRG.17980.1
AGCGTTTATTGGAAATATATCATTGGTACATGGAAAAGTAAACGATTGAAAAAAGAATGGAACGATTCATGTACACAAATTGTTCTACCAAGATGGCCTCAATCGATCGTCAACAGATATGTAAAAGAATATGTCCAAATCACCCAATCAAAATTACCACGATCGACAACGAACCATACATCGACCTCGCACACACACACGGAAACATACGCGACCACGACCACGACCACGACCATAATGTCGAGCCGGACTGATCACTGATTCATTCCCCATCACACCAACATCCACATCCGAATGCCTCAGATCTGTCACATTCTCAATCACTTTCGAATTCTCATCCGAAATATCACGCGAATCCAACTCGATCAAATCATCAAAACGTCCAACTGGAACTTGCATAATCTTGTCTGAGTTAGCCACATTGGTCTCGCTCACCAGTCTTCTCTCCGTTTGATTCTCAGATTGAGAGTTTGAATGGGTTGATAATTCGGAGATGGGTTGTTCGACAATCGTGAAGCCGTCGTTTCCAATCAGGATTGTGAATAGGAGAGAAATGGTGAGAACTGTGTTGGTGAGCATTTTAGTTTGCCTCGTTTGTGCTCTCGAATTCACCCACATTTGAAACTGTCTGATCTGGTTCGTTTTGTGATTCAATTTATACAAATGTGTTCGAAT
>MSTRG.8208.1
AGGATCGGGCTTCATCAGACCATGTGAAACTTCATAACCCAAGAGTTTAAGTTCTCCCGTACCGATGATACCCTTCTCTTCGTTCAGAGCAAGTTCGTATTTTTCACAACATTAAGAAAGTTAGTAAAATTCTTAACGTGATCATCTTTGTTTGCGCCACACACAGTTATATTATCGATGTAGGCGAAGGTTCTTTTCAAGTTTTCTTCGCGAATAATTTTGTCAATAGCACGCTGAAAACAAGCAACACCATCCGTCACTCCGAAC
>MSTRG.3729.1
CTTTTCTGACGGGACGCATCGAGTGCACACGCATTTCACTGGCTGTATGTCTCGTCCCCATCCGCCGGGTGTAAATGCAAGTTGTTCTACTCCCGGAAAAGTGTCGATCATTTGTCTGTCCTGCCCTACATTGTAAGATAACTCAATAACCCATCACTGATGACTCGTAATCTCAAAAGAGGCTCTCTTTCAATACTCCTTTT
>MSTRG.13260.1
CCGCCCCCCGCGCCCTCAGCTTCCAACTGCTCATTTGGCCATAGTCAGTGCACTGAGCTACTTCCCGCTCTCGAGGTCCTCTGATCTGACTCAGGCGAATGTGAGGTCCTCTTGTTGCCTCATCGCATTTGCTGTTATTCACCTCATCCGTTCTACCCCGGCTTCTCTCTCCAAACGCAAACCTCCCACAATCCCAGGGCATCATCGCATGTTATTTTGCGGCACGCCTTCACGTACTTCTTACTCCTCCTTGTGCAGCCTATTAACTTAGTTTTTTTTGTTCTTTTTCAACCTTACTCCAAGTTCCGTTGGACCTCAGAAATGCAGAGGTTCCTCTCGTTATCCCCGGTCATTTCACTTATCGCGTACCATCACCATAATTACGATAGTCGTCCTAATTACCGACGACTGTCACTATTATCATCAATAGTGAGGATTTGATACGAGTTGGACGCCAAACGTTCACTGCTTCCTTCCACTTTCTCCAGTTTACCTCACCCGTCCCGCTCCACCGTTTCCGGCTCTCGTCCACTCCTTATTTTCTTTCTCGGCAATCTCCTATCCATGTTTTTCCTCTGTTTGCACTGTTCGCTCTGCTTCAACTGACCTCCTCTCTTTCCATTATTACCCGGCCCACTGACTCGTCTCTCCGCGAGTTTCACCTCTGTACCATCCTCCTCATCAAGGACGACACAACAGTTACGCATCCAGCACTAAAAC
>MSTRG.7929.1
CACATTTCCACAGCAGAAACACCCGGCTTCTTCCAACTGTCTGGCTTCCACTGTTCTGTCCTCCGTGTTCAAAATTTCTGGACCGTACGCCTTCTTCACACGATCCCTGTTCCTCCATGAATCCCCGACATGGGCCGTATTGACCACAGGCACGCCAATCATGGCCAGTTCCCGAGCCACATCCGCGAGCTGGACCAAATTC
>MSTRG.3638.1
GTCTGTCGTTGGGCATTTGTAAAACATGTCCCAGCCACATCAATTTCCTTAAACCCAGTAATCGTTCCGGCGACTGGCCACAAGTTCTAAACACCGTACACCTAACCTCAACATAGCTGATGTGGTGCTCCCACCATGTTCCAGCAATCCCACGGAGACATTATTGTTCAGACACTGGTAATTTCCGCCTATCTTCTACCTTCAACGGCCGTATTTCCGAGCCATATAAAAGAA
>MSTRG.11208.1
GCTGGGCGTAAAGAGTGAGTCATATGGCAGCAAAAATTTGGAAGGGTCGAGAAATGGTAAATGTAAGGCACAGATGTAGAAAAAGGGCATTCGTCATGAGAGGCGGCGGCATGATGGCAGGAGAACTAGCCGACAAAGTACTGTTAGATACAGGGAAAATATGTGGATATATATCTACATTTCGATTATATATATATTTATGTGTAAGAATAGCTAGAACAAACAGCGGCTAAGTGATAGAACACGGAAAAAATAGTACTTCGAAGAGGCAGGTAGGGTTATTTCGAATGGTACCGAAATACAATGAATAAATTCTGAAGAATTCGTTTATCACAGGTGAATATGGGGGATCAGCACTGAAGTATAACGACTTTGGAAGCACAAAAGTTTTGGCAGTGAGCAGCTGTTGATAAACGAGGAAGTATGAGGAAAAGGATCGAATAAAAACAGGTACGAGTGAATCTAACAATCTGATCAATGCAGGTGTGAAATATGGTCACTGTCGGAAATGGGTGAAGCGTTATTGAATGGACGTACATCATGCAAAAAGAAGATGGCTTTGAAAATGGCTAGAGAACGCAGAGCGATCAAAAATACAGGGTGGTTGGGGTAACGTGACAAATCAGTTGAGAGCAGCAACTTGGAAGTAAGACGAACTGTGGTGTGGAGATGCAGCAGATGCAACAGCGAATAACGTGGGAGATAAATAAGGAAGTGTAAGATCAGAAAGATCAGGTAGTGGCAAATCATATGGTTTGAAATTGTATGCGAAAGCAATGACTTACCGACGACTTTACATTACGTGGAACGCGGAGAAGCAGCGCAGCTTGAAGGGCACATTGAAGATGCTTGTGGTGGGCAATATACGGAATAGATGAGAGCACTGACCGAAGAAAACCGGGCAAGAGATGGCCAATCAGATCGTTTGACTGCAGGTGAACCGAGAGGAAGACCGAGAAGGGAAAAAAGAGGAAATTAATGCCCGGACAGGTAAGTCTGTGATGAAACAAAAGTAGCGAGCAATAAGTGCGCGTCGGAGTTGGGAGAATGGAACTGTAGTGCTGCGTGCCTGCAGGCGTCTGTACTAACTGATTGAGCCGGAATTGCGGAGTGAGGCAGGCAAAGTTTGTTGGTGGTGGGAAGATAATAATTGTGATCGTAATAGATGCGAAGGTTGGGACGATGGATTCATATGTTGGGATTGGTCATGAGTACGGATGTGTCTGATGCCTAATGACTGGGGATATAACGTGGCAGGACAAAATATGATATTACAAAATGACAGCTAAGGAGGTATACGAGTGCGAACAATGAGCTTTGTTAGCATGGGGTGGTACCAAGTGAGTAGAGATTAGGAAGTGTCAAAAGGGGCATGGGTGGGAAAGGAAATATTGCGGGCTTGGACGGAGTACAATGGATAGAACGAGAGTGATATCAAGCAGTGAGGGCTGTCGTGGTAAGAAACGATAGGATCAAGGATAGAATGGGCAGGTGTGCATACAGAGGTAAAGCTATACGAAAGGGTAGTAATGAGTGCTGACAAGAACGATAGATGGGCGAACCGTGGCGGAAGAATAATGGTAGAAGCATGCGATCTGCAACCGACAAGAATGGATGCGGTAGGACGAGGAGAGTTAGAGCGTGCGATCAGCAGCTGCTGCTTGTGGGTGGGGCTGACTGTGCGCTGGACCTTCAACCTGAAAACCTGTCGTGGAGTGAACACAGGAGGGTTAATCCACCAGCCTAATTTCGCTCGCAAATCGTTGCAGACGGTCCGCATGCCCGATGTGCGCTGGTCAAAGCGGGAGACATGACCGCGCCCTGCACCTTTGGGATTGGCGTCAGTGCTCAT
>MSTRG.15799.1
TCCGACCATTCCACGAAAGACGAAAAACAACTCGTCCGTAAACTTTTTACACAGGAACCCACAATTCACAAAAAAAAACATGCACATTCGTTCGTTTTTCTTAAGCAGACATTTCTGACAACAGATGTCCGACCGGAAGATTTCGGTCAGGGGTTAGGTTGGTGTGGAGCTGAGACGGGAAAATATTTCGGTCCAGCGCGTTTGTTTGTGACCGACAGAAAGAACGAATGCCGTCTCTGGCCTTACACAACACATGGTCAGCAGGTGAAAACCGAGTAGGGCAACG
>MSTRG.3294.1
CTGTCACATTCTCAATCACTTTCGAATTCTCATTCGAAATGTCACGCGAATCCAACTCGATCAAATCATCGAAACGTCCAACTTGAACTCGCACAATCTTGTCTGAGTCAGCCACGTTGGTCTCGCTCAGCAGTCTTCTCTCCGTTTGATTCTCAGATTGGGAGTTTGAATGGGTTGATAATTCGGAGATGGGTTGTTCGACAATCGTGAAGCCATCGTTTCCAATCAGGATTGTGAATAGGAGAGAGATGGTGAGAACTGTGTTGGTGAGCATTTTAGTTTGCCTCGTTTGTGCTTTCGAAT
>MSTRG.6519.1
GTGGTTATCGCGGATTGTTCTCTCTGCGTTGCTTGTGAGCGTCTGTGGCCTTTGGCAATAGGGACCGAACTCATACAATCCCAAACGCATCTTTTAGTCTGCCATCCACTATTCGGTAGCCAACTGTGGAATTATCAGGGTTCATCCGAACGACCCACAACCGCCCGTCCAAGAGCCGCATCGAACCTAACTTGAGCAGCAATTTATGTGGTCGGTTTGATGTCAACTCGCTGAAAATTGAAGGCGCACTGCGAGTCACCCGTTTTCTATTTCTGTTGCACCGCATTTTATTAACATAATTCCTTTTTGTCACATATCTCTATCGAGCCGCCACATCTATTCTGTTCCTAATACATCTTTACTGCCTGTCTCTTAGTTTATTTGTCCATTACCCATCCTTTCGACCGAAACCACCAACTTTCCACTGATAAAACACTTTGTGAAGGCCAGATAGTTTGTCATAAAAATGGTATGCTGAAACCTTGTAAAACAAAATATGCCGGTTCCGTAACGCAGATATATTTTAATTGATTTCGTGGTACTTGTATCATTATATTTCTTGTAAAATTTCACGAACTTCCGTG
>MSTRG.14891.1
GTCTGGCCCATAAGGTAATGGGGTGCTGTGATGATGGTGGAAGCAAGAAATGGTTAGGAATTCGCAGTAAGTTTTGCCTTCTTAGAAGCCCGACAAGCCTGAAGGTGTCTCCGTGTATCACACGCCTTGCAGATTGTATTCTTCGTGGGACATTTGTGACGAAGATGGCAATCATAACCACAAACAAAACAGTTTGTTCGGTCTGCAGCCGGTGTCGCTTCGGCCCATTTATCGGATGCCTGACTGAGGACACTTACGCTGTCTATCGTAGCGGCAGTTTAGATTAAAGGTTTGGACTGAGCGAACTTCTGCGACTACTGGTGAGCTAGATCGAGAGCTTTAGTTTTTTGTTTGCGGTACCCACGTCAAATGTTTCGCCTTCGAGAAGTCGCGGTCGAATAGGGTTTAATGAAAGTTCAAT
>MSTRG.17517.1
CTCGAAGATACGTCGCTTTTCTCGCTTCATTCGGTCCCGTTAGCGCCAGTAGTGATTCAGACTGGGCTTAAATTACACCATTCGAATGTAGTTAAGCATTTGGAACAAGCATCCTTATCTCATAAATCAATTTTCATTAACATTCGTTGTGGTCGGAACAACCAAACTGGCCAATGTCTCACTATCGCTGACCGCATTCCGATTTTTCCGGTTTCAGTGAGTTCTAATATTTTTAACAGTTAGTACGTACTACCATTGTTGAAACTTGTGCTAGTAAACATTTTCTGAAACTCATTATTTACCTTAATCATCCCACTCCAGGCTCAACGAAAACAAACTTTTCTATAGTTTGCTGATTTTGATGTAACTGACGAACAGTAAAACAATGAGTATCTGAAAACCACAGTTGATAGGTAATAGGGGTTATGGGAGACTGATAATTGTGGCTCAGAAACCGGAGAAGGATGACTGCATGAGATTTTGATCCGATGAGCAATAGAAACAACCCACTCAACACCAAAAGGGTTATTTGAGCATGGTTATTCTACTCGGATTGTTGAAAACCCCATCAGTGCATATCCAGATTGCGAATCCTTAACATGAACCGGTATGTCATCGAGGATGACTCTTCCATTAAGCTAACGAAAAGAGCAACTCATGGATGTGGTCGATGCTTGCAATCGTCTATTGACTAATGTTTTGGGATAAATCAGGCAACGAGAATCACGAGCAACTGGGGTTAATTGATAATCAGCAGAACAAATTGTATAGAGTACAAATAGTTTGTAAGGACTCATGTAGACAAGTGTCAAACGAGTAACCGAACGTGGTTCGGTCCTGTAAAACGGGGTTAACACAGTCGACAATAAACTTGCAGTGAACAAGGAATGCATTAATACTGCACATTCCACGATTGAATAGGAAGCAATTGATTCAGATAAACAAATCGCTCCACAATAGTTCAGCATTTACTGGTGTGGTTCATGTGGGGTAGAAAACTCGCTTGGAAGTTTGTGGGTGTATTGAGGTGTGCATCATCATGGCATGGCTATTTAGTAAATTTCACCATGTTGTTGTGTCGTACTGGGGTACTTGTCATTTGTAGGAGAAGAGATCTGACCATGGCGAATGAAGGGCTTGCAATGATCTGAAAGTCAGTTCCAAATGATACTGTGTTCACTCATCACCAACAGTGAGTAGAGAAAAATGGTAAAAATGAAGTCGA
>MSTRG.3962.1
GTATTCGTGCAGTTCGTGGGAGATGGGGAACGGGTACTGCTGAGGTGTCCAGCCGCAAAGCAGCAGTACGATTAGGGTTCTCAAATAAAGCCTTTAGTTCTGATAATATCGTACCCGCAAATCAGCGGGGACGGCTGAGTGGAAGCCCATCTGCTTGGATCAATTATTCCTCCACTGATTTTAGCGAACGAGTCGCCAGCTCAGCCCGACCCCCAACCTATAGGACCGAGACTAGGCTTTGTCTGGCCTCCACCTACTGACGTTTCAGGCATGATTGTATCTCCGGCTCAAAGAAGTCATACTGTATAGCTCTTTGGGTCACAGAGGCAAGCAAGCCATCACGCCACGTCAAGGCGCAGTCTCGTCGGTACCACTGGACTTCCTTCGTTTGGCGAGACCACTTCTGTGCAACGCGACCAACAGCACTCCACACGACCGGTTATCTCGATACGCTCGCAGTTCAATCACCGGAACATCATTGCCCTCTTGGTCGACTGTCCCGGGCCCTTTATCTCTGAAACGACATGACAGGTCTTCAAAATACGACCCGTGGTAGAGGAAGTGGGGTTGGTCATGTGCGATCCATAGTATGCCCATACTGTGCAAGCAGATGGTAGGGAAAAAACAACCACTCCACCAG
>MSTRG.12258.1
TGAGCTGTTGATTGTGATTGTTAGTTTATTGTTACTAGTGGTTTTTGAATCTGACTGTCAGTGCTGCGGTGTTCTTGGTACAACCTTACTCTCCCGTTTTCCTTCCTATCCTACCGTGTGCTGTCCGAACCGAGCCGAGCCGAGCCGAGCCGAGCCGAGGCGTTGTTTGTTGTGACCTAATTTTTGTTAAACCTACCATGACTTGATATTTCCTGACGGATTTGTGAGCGAGTTTTTTGTGTAATTTGTGAGTAGTTTTTTTTTCTTTGCGAATGAATAAATGAGTAAATGAGTGAATATTTTTGTTGCATACTGTTTGATCTGGAGATTTATTATTGTTCACTCCTTGAATGACTTGGTGTGGGTACGTTTATTTACGTTAAATATGGTTCGAGGTTGAGCCTGAGCTTGTATCGATTGATTGATAGGTTAATGAGTTCGTATGAATGACATTGGTCTGAGGGATGATCTGGTTTGCACTGGTTTCGGTAATTGTATTATTTAGTTATCTGACTGAGCTTTTGTGGCGTGGATGTTTGCTGATTATGTGATTGGCGGATTTGATCAAGAGTGGGTGGAGTATTGAGTTTCGGGTTAGTTGTTGAAGGTGTTGACGAATAGTTTGAATTTGCGATAGCTGAAGGTGTTCGTATTGCTGGTGTATGTGTTTTGAGCATGACGTACCGATGTGCATGTTCGAGTTGTTTTGGTTTGGGTGGGAATTTTGTTGAGATATGAGGGGTTTTGCGCAAGCGTGGTTGGGACCAATGAAACGTTGTTCGTCGGATAGGAATATTGGTGGCGTAATGTTCGCTAGAGTGGATAGTGGTTGAGAGATGAGCCAGAAATGGTCATATCTGGACATGGAGCAAGGGTATCGGGAGTTAGGCCTGAGGACGTGGCCGTGATTTGTGCGTGAGGCTTGTTTGTT
>MSTRG.5467.1
GGTTCTTCGGGGCTGGTCATTCGTTCTCGAGTGTGGCGTGCCTCTCTTGAGCTGATTAATCCGATTGGCTTGTCCTGTAAGCCGGGCGACCAGGTGCAGGTTGCTTTGGTGGTGCATGATCGATATTCGCTAGCAGGAAACTGCTGTATGAATGGGAATGTGACGCCCGGGGCAACGTCTCTTCCTGTGAAAACATGTGGTGGTGCGCATGTGAAGCTAACGCTCCGTGAAACCGCGACACGGTCCAGCGGCTAGCTCGTTGATTTTG
>MSTRG.17113.2
GCCATATTAGTTCGCCGTATTCTCTCGTGTACATATCTTTTTGCATTTCTTCTCACATAACCGCATGCTGGATTTTGCCCAATGTGTTTTACGTGTTTTTGTACAAGAAATGGCGACATTGTATGGCCCCAAGCATATTGTTTACAACGTGCATTGCTTGACCCACCTAGCTGAGGATGTTAGGATACACGGAACGCGTAAGTTAGCCTCGGGTTGCAACTTTTACGCAATACCGCCAAATGCTTCTGTCCGGCGCACCACAGTCGGACTCTGTCCAGGCATACGCCTTTGTGAAGTTGTTTCACACAGGTTAATCGTTTTACATGTGACATTCTCTCAGACGACTTTGGAGACGCTTTCATTTTTGAAGGTCGGTTACTCCAAGATACTTCCACCTGCAGCACAGACGACACCGTGACACAAACGCACTTTGGCCAACGGTATTCATTTCGGAGAAGGTACGAAAGTTTATCAGTTAATTTTATGTAAGGGTACCGACGCAACTGTCCTCCGACGACAGTTTTCAAGAGGAGCATACGGCTCTATCGCGTGCACAGCAAAAAAATTTTGAACTGTCTTCCAATCCGCCGCCGGTGCTGCAAAGAGTTATGGAAGCTGCTTCGTAAGTTTACGTTTCCTATCAATAAGCTTTTCCTATCAGTACATCAAATACGGCTCACTGCGAGACATCATCGCCCGTGCTATTCAGTGAGTCGTATCCCACCGGCAATGACCGCAGTCCTTCACCAGAGTTCCGCGGAAGGTAGTCACCCTAAAAGTTGGCGATTAACCGTTTTTGATAGCAAAGAAACACCTGACTGTAAAGTCATACTGAACTAAATTTTGAAAAATTTGAGTGAGATAATGCTGACCACGCAACATATGGAGAACCATTTGGGCAAGGTGGAACGGGCGCTCGACGCGCTTACTGTCGCATTGGGGGCCACCCATGTATCAGCCGTTCCACCCAAGGCGCGGCGAGCATAATCGTTGGGGGACTTGGAAACCCTAAACGACACTCTTGCTTCCCCAAGAGTATATGCTAGCATGATAATCTTTTACAGTTGAAACTTAAAATGTCAGGTTGCCACGCTCAAACGGTTCACCTGTACAGATCTGTGTGAAACGGTGCGGGGTATGCTGGCAGCAAGCATTGGAGAAGAGGTTGCTATGACTTGTTGTTGGCTAGGTAGCCCGCAACGGAAACCAGTTTACGATCATAGGTTGATCGCGGCCGTAATGGGTAGGTCGATACAATTATTAACACGAAACAACAGACGCAGTGCGTGGGACAGAACGATTCGCAGATGAACCGAGGTCTGTCATAGAGAGGCACATTAGGCGTTGGTTTATCAACGCTCGGGATCGAGGCGAAGGAAGACGGCTACTCCGATCCCGTGAACAGCAAGAAGACCCAACAAGATTCCGTGGATTACAAGGATGACCAACAACGAATGTCGGAATTTTATGTACACTTTTACCGCCTTTTTATACAATAAATCTATCTTTATTCTTCTACAA
>MSTRG.9063.1
GGTTTGGCGACTTTACAGTTTTAGCAACCGAGGACCGAGGGGTATGGAGAATTCACAGGAACATATCTTGTCTAAACTTAGAAGATTCTCAAAGAACGCGTTATTTCGTAAAGACTGTCTGAATAAGCGACAAAGAATGTGCGCGATTTCTGATCCACAGTTCTTCAACGGAATGGGGGGGATGCTGTTCGGGCCAGGTTTTGGTTTGGCAAGTGGACGCAGAACTTGA
>MSTRG.14840.1
AATAGTAGTCAATCCTGATAAATGTGAACTTGGCAAACCGGAACTTGTGTTCCTCGGCCACAAGATCACTCGAGAAGGTATTAAGCCTTGCGAGGATAAAGTGCGCGTTATTCTAGATTACGCCGTACCGTCCCCTCTATCAAGGAGCTCAAGGCATTTTGGGGGTTAGTTAACTTTCATCGTCGATTCATACCCCATGCTGCTGAACGTTTGCTTCCAATACCTGACCTACTTCGTGGCAATCCACGTAAGTTATCGCTTACGGATGCCGCACGAGTAGCTTTTCTGAAGATCAAAGCGACATTAGCTCAGACCACGCTCCTAATGCAC
>MSTRG.10377.1
TTAGGAGAACGTGGTTCACCGGGTTTGGGAGTGTGGAATAGAAAATTCACATCTTGGAGGACAGTTTGAGTGAAGTTTGAAACGGAGGAAGAACCTTCATAAGTGAAGCAACAGTTACCCTAGGGAAAGGAAGTCAGAAAATCACGAAAACCATCACGACGAGACTGCACCTTGACGTGGTGTGATGGCTTGCGCGCCTCTATG
>MSTRG.5225.5
GTTTGTTCGCACCCAATGCACTGTGCACGCCCCATTTCCGTGAGGTTGCGATGACCGCGCGTATGTTGCGCTCACACTGTGCTTTGTAATTACGGCGGGGATGGACCACGCTTTTGAGTATTCTGTGGAGGTAAAGAGCAGGTTCTCGTTGTTCATGGATGATTCTTTGAACAACGAGGATCCGGACTTGCTACTTTCAAAGATCAAGAGCAAGCGTTCTGAGAAAAGTAAGAAAGATAAACAGCATACTGTGCAAGCCCCGGTCGTCGAGAAAATTGGGCCGGCACCCAAAGAAGAGGCTAAACCGGAAGCACGAGCTAAGCCAACGGCTGTTCGTGTTCCAAAGCAATGGAATCCGTCACCGGCTGATGTCGCTGAGGACAAACCTGTGTACACAACGGAGAAGGAGGCTGTAGAGTTAAACCCTGTGCCACGTCCGCGCGGGCGCGGTGGTCCGCGAGCGTTTCGTGGTGGTCGTGGTTTTGGCCCTAGAGCGGAACCAGCGGAGTGGTCTCAAGAACCTCAAGGCGATCTCAACGTGGATGGCACTACGGACGTTCCGTATGAGCCCCGTGGACGTGGGCGAGGTCGAGGATTCAGCAGGGGTCGGGGGCGAGGATCGGCATACACGGACTATCGTGAGTATGATCGTGGGGGTATGAGACCACGTGGACGCGGCGGCTATTTTGGTGCGCCCCGCATAGCTCCGGATGAGGAAACTAACACCCCGATTGCTGAGGGTGGTGATAGCGCACAGCCAGAGGTCGATATGGCAGACGCTCCTGTAGAGGATGTAGTTAACGGCACAGCTACAGAGAATGCCGAACCCGTCGAAGAAGAGCCAAAAAGCTACACTCTGGAGGAATACAAGGCGATGAAATCAAACGCAAAGCCCGCTGTTGTGTTGAGCACAAAAGGAGCTCGGAAACCTAACGACGGGAAAGATGTGTTTGCGAATATGGTGGCACATCGCAAGCTGAACGAAGAATCGGATGAGGAAGTCGAAGAAGTTGAGAAGGAACCTGAGGTAAGCGTGCTCGTTTTTTTGATCTTAAACCATAGTTTATTCAGGAACCGCAAGCGTTCGATATCGATGTGTCATTTACTGATCGACTCGGCGAACGCGGAAGAGGGTTCCGTGGATTCAATAATCGTGGTTTTGACAACGGTCGCGGCTCAAATTTCCGTGGCAGACCACGCGGCGGCCGAGGAGCTTTTAGAGGTGAAGGTCGTGGAAGAGGGTCAATTCGTGGGATGCCAGTGGAGCATCACGCGCCGCCACCGGCAATCTACAGTGATCAAGATTTTCCATCACTTAAGTAAACAGTTTCCCAGTGACGTTGAGTGGTTCGTCGATCAGTTTCATTGCCTGGCCCCGATAGGCTGCCACTTCAAGGCTGTTAGTTTAGCCTTATTGTATACGCGTCAACCCAGAACCCTAAATCACCGGCTATGTAGTCCGATGTGCACTGATACATGCGTCTGTATATCAGATTTGTAATTACGCAGACCTGTTTCGGTGTCGGGTTACTTAGCGTTGTACATGAATAAACCGTTTGCCGAGGTATTTATTTATTCTTTCGACGATC
>MSTRG.177.1
CCACCAACTCCTTTTTCATCGTGCGTCCATCTAGTTGTCAACGCAGATTGGAACTTCTACAAGAGGAACATCACGCGCAGGATAGAAATGTTTTGCATTCATATCGTCCAAGTGGACATCAAATATCTCCGTCAGCCAATATGTTTTGAACCGAGAAACAAATCGACGTTGTAAACAATGGAAAAATGAACTACCTAACAAATCTCGCATCCCATATCCTTGTGGAAATTAGAAAGTT
>MSTRG.165.1
CCTCTGATTCTTTTATTCAGTATTCGAAAAATGTGCGGCATTCCAGAAAGGGGGTTGTGGACAAAAGGAAGTTACTACGGAGACGGGAGTTAAATTAAAGTCTACCAATTCCGTAAAGTTTGCGATGACGATCGTTTGACGATCGGAAGTCAGGTTGATCACATTTGGTTTATTGTCTTCAACCACTCTGGTTTCAGATAAGACCGAACAGTCTGTTACTGTTAAATGAAAGGTGTGTAAAACGTCATTATTCTTGTGATTTATGAGTTCCAAACCAGACAGAGTCAAGTTCACTGGTTACGGTTTCTTGTCGGTTGATACCAACCACACTGGTAACATTATTCACAAAGATTCATCAGATACGAATGATAGGTTATCTGAGCACAAATCGGTTTTCGAAGCTTCAGCACGTAGTTTACTTCTGAGATGAATATCAGATGCGTTCTCCTCATGTTTAGCGAATATGTTCAGGGAGTGTTCAGTAAAGCAACCTCGTTGTCAAAGGTACTGTCGTTATTTCTCATCAAATCACATCGGTCTACCTGTTATGATTTGGTTCTTGATTTATCATAACACGTCAAATCTTGTTCATTTATCATCTCTGTAATCTGCATACGTGGTTGGCTCACTGGTCC
>MSTRG.17198.1
CCAGAGATGCTTGGTCCACAAACCACTCCCCGCCATCTCACGTTGACTAGGCTTCTCACTTCCTGCCTTCAATTTTGCGTAGATGAGGCTTGTGTCGCTATCGCTGGACTGGATCGAGCCCCACTGTTCCGTCGTATCCTCCTGTAGACTGATCTGTGCCACATAACCGACGGGGCAGGACGGGCAGTCTCCGTGGTTTCGGATTGGCCTCCTCGATAATGCGTCCGCATTCGAATGTCGGCTACCTGCACGGTGTTCAATCACGAAATCAAACTCCTGCAACTGCTCCTGCCACCGGGCTGTCTGTCCCTGGGGGTCTTTAAAGTTTTGTAGCCACAGAAGGGCCTGATGGTCTGTACGAATTCGAAATCGTCGGCCGATTAAATACTGTCTAAATTTTTTTACAAATGTGATCAGGGCTAGCATCTCTTTTCGTGTCGTACAGTAGTTTTTCTCTCGTTTACATAACGTTTTACTGCCATAGGCGATGACGTGTTCTAACCCATCTCGCCCGATCTGTGATAATACACCTCCAATGGCCCCGTCACTCGCATCTGTATCTAGGATAAATTCACTGGCTCCTTCTGTCAGATCGGGCAGTGCTAGCACGGGTGCCGCGCAAAGAGCCGAACGTAAGTCCTCGAAGGACTGCTCACATCGCTCGTCCCAACTAAAGCTGTCGTCTTTGCGCAGGAGAGCATTCAATGGTGCCGCCCGTTCTGCAAAACCTCTGATGAAGCGACGGTAATACGAAGCCAATCCCAGAAAACTCCTTAATTCCGTCACGTTGTTAGGCGTTGGCCAATTTAAGACTTGTTCGACTTTTTCTGGGTCAGTTCTTATTCCTTGGCCCGAAACAATGTGGCCCAAGAAATTCACTTCCTTGGACAGAAATTTGCACTTGGATGCCTTTAGCTTAAGTCCCGCGTCTCTAATTCTTCCCAGAACTAGTTCGATGTTTTCTAAGTGTTCCTCTTTCGTTCTCCCATGAATCAGTATATCATCGATGTATACAATGCATCTCGAAGGAATCAGCCCTTCCAAAATGTGATTCATCAAGCGCTGGAACGTAGCAGGTGCGTTGGTTAGCCCAAAAGGCATAGTCTGAAACTCATAAAGCCCGGATGGAATCGCGAACGCTGACTTCTCCCGGTCTTCTGCTGCAAGTTCAACCTGCCAATACCCAGACGCCAAGTCTAGGGTGCTGAAGTACCGGCTGCCTCCTAAGGCGTCGAACAAGTCTTCCATGACAGGTAGTGGGAATGAATCCCTTTTGGTGATGGCATTGAGTTTTCTGTAGTCTACGCACAGACGAAGTTTTCCGTCTTTCTTTTTAACTAACACCACTGGAGACGACCAAGGGGAGTGGGATGGTTGAATAACGTCGTTCTTCAGCATTTCCTCGATTATATGCTGTACCTCCGCTTGATAATGAATTGGAATCCGTCTGGGGGCTATTTTCATGGGTTTTGCGTCTCCCGTGTCAATTCGGTGTTTAACTAAATCCGTCCGGCCTAATCTCTCGTCTCCCCATAAGAACGTATCGGAGAATTTCCCAAGAAGATTCAACAACGGTTTATTACTTTTGGCTGTGTCATTATCATCTAGGAGCGCGGCGAACCGTGTTGCGTGGTCTTTCGTTGCCGGTATCGTTGCACAACTGTGTGTGTTGCTCCCGTTCCGGCCGAGGGCTTCACTGTTTCCGTTCCTCAGGTATAGCCTCTTCTGTGGAATGTCGATTACGCACCCGAAATTCACTAGAACGTCTTTTCCAATGATCACGTCATAGGGGATTCCCCCGACTACTATTAGGGGCTGCTTCTTAACGACGCCGCCCAGTTCCAACTTCGGCGTGATGATCCCTCTGACGTCTAACTTCTCCCCGTTCACCGCCGTTAAGGCTATACTGCACGAGGCTGGCTCAACGCCTCCGACTATTGCCATCAGTTGTGCCCTGATTAAACTACACGTGGCCCCCGTATCAACCAGCCCACACACAACGGTTCCATTAACCTTCACTCGAACAGATAGAGATTCAGTGCAAGCGGAACATATTGAAACAGCAGGAACGATGGACCTACCTTGCTTCCGAGCTTGTGTCCTCGTTCCGAACAAGGGTAGACTGCTTTCGACTGGCTGTGAGTACGAAGTACCGGGAGAGCTGTTGTGGGGACCCGCACCCCACCGGTTGACGCTGAAGCCTGGGGTCTTGTTATAAGACAGTCGACGTGTTCCAGCGTGCTTCCCTCGATACCAGCTTCGTCTCCAATTAGAGTGATTACGGCCTGGATGTTGAGACCTCGGTTGCCACTCACGTAAAACGCAGCACTCGTCTCCAGCTGGTACCCCCGCGACTGCCCGTTCTACGCGCTCCTCTGCTTCCCCTGCAGACAAAGCCTGTGCCAGATTCTCGAACTTCCCTCGCAACAGAGTCCGCTTCACGGCTGGGTTCGAGACGCCGTCAATTAACTGTTCTAGCACCCGGCGTTCCCGCTCTTCCTTGGTCTCGTCGGGATAAGCCCGCTGACTCAGCCATTTCAGCACGCGACCGAAGGATCGTACGTCTTCATCCGCTCGTTGCCCCCTCCCGTGGAACTCCTGCCGATATTGTGAAGGGTGCCCGGGGGCGTCCAAGAGTCTCCGAATCTGTTTGAAAGCAGAATCCAGGTCACCACTGTTAAAAACGTCTGCTTCATTGACGATGTCATAAGCCTCTCCATCTAGCAGCCCCATGATAATATCTTCTTGTCTCTCTTCAGCGAACCATCGGAGGTATCGCCGCACTTGGCTCTCCCATCGATTATAGTTTCCATTCAGGTGAAATTTCTCAGGCGCTCCCGGGGTAGGAATCTGCTGAGTTCTGATTATTCTGCACTCCGTCAACGCACGGGAAAGTTCTTGGACAGATGGACTCCCAAGCTGGTCCTTGGGTGGCGAGCGAGCTGTCCCCTCTTCTCGATTATCCGATTCAGCTAGCTTTTTCGGCATCTTCGATCCCGGGTCGCGGCACCAAATTTTGTAACAGTCAGCCAAGGGCGAAAAGACGAACTTCAGTAATGTAAGGATTTATCTGAAATATGTGGCACAGAATCAGTCCTCTTGAATTGTTGCCCCGTCTTCCAGATTGGTGGTTTCTTCACCTTCTTCCAGTTTCCCCTTTGTTTGTACAAGGTTGATACGACCAATCGTGCGACCTTCCCGAAGTTTCTATTACAC
>MSTRG.4055.1
AGGAAATGTTATGGATGGGCAGGGTAGGTATGCAAGCAACATCGGCGAAAAAGCCGAATCACTTAAAGAGCTGTTCGAGCTGGTATACACCGCAGATGCCGAGAACCGTCCGTTATTACTAAAATCCCACAGCGTTCCACAAATGGACGAAATTGTTATAGAACCCGTGGAAGTGGAATTGGCTATCAATCAGTTAAAGCGAAATAAGGCTGCCGGGCCAGACGGGAGTCACCC
>MSTRG.11238.1
GACTTGTCAAGTGTCGCATCCTAGCTACAAGCCGAAGCCGTGAGTATTCGTCCCTACAATTCTCCCCTGTGCGTTGAGAAAAAGTTTTGCAAGCACTCAAGCTTCCTTGGTCCCGACCACATGTGCAACCTCTTGAACATTCCACACTGATCAATTTCACATGCACACACATACGTGTAGAGACAGATTTGAGTCATCATTCCCC
>MSTRG.1947.1
CGACCATTGTACTCTGTGCACTATTTTGTGCTGCGTATACCCAACTGAATATCGAAAACTCCTGCTCGTGTACCCGATTGTAACATATGATCATGCAACCAAGCATGCTTCGGGTTTTCCCAAAAATGCACCATTATTATCATTATTACGAGGCAAAAATATGAAGATGGACGTATCAGAAAGTCACTACTGGCTTTGTTGTTTTGAACCTCACACATTAGAGCAACTTGTATACGCATTCGTAAGAGAGAGGAGTATTGATCGATTTATAACTTTTAACATGTACAAACACATAGGACCGAGGAAGGGACGTGGAAATATGGGGGAGAATAATCTACGCTGGGCGAGCAGACTTGGCTTTAGTCCTGGCCACTTATCTAGCCTGGCCTCAAATGCCTTTTTTGAGGAGGCTTTCACTGTCTTCTGTGGAAGGCTGTTCCAGTAACGTACTATCCGAGACGAGAAGAAATGCTGTCCGACGGAGTTACTTGGACGGGGCTTTGGGGAGTTTCCTCATTTGTCCCAGAAGGGTCCCCAAGTTCGAACGGGTGGAAAACTGATCCACTAGGCCAGCTGAAAATAGGTCGTATATCAAAAAGAGGTCCGCCCCAATATGTCAAGCCTCAAGTGGGTAAAAAGTAAGCGTTCTTATACGAACCGGAAAGGGGTCAAAAAGGAAGCTAAATATCAACTTGGTCGCTTCCCTTTGAATCCGCTCCAAAATATCCAGATCTCTGACGAGGTCGGTGTGTACTATCTGGCCACCTCATTTTAATATAGTTCTGGTAGGGGGGTAGGTTCCGACCTGGATATTTTTGAATTGGCG
>MSTRG.3057.1
GGTCACTCCAAGCACACGTGACTCCACATTCCCTTTTTAGCACATTTTCGATTTTGTGGGTTTGTGCCAACTGGTTGCCTTGATAGAACTGAACGAGGTATGAAATCATCCACAGAGAGGTAACAGGAAAACGTTGTGATTTTACTCCCTATTATCTTTTTCACGGCTATCACATTCATCAACGTCAACAAGTTTGCTCGTTGTTCCGCAAAACCCCACGAAACCCAATGGACCAAATTCACTTGGTTACCAATCAGAAGAATATAACAATATA
>MSTRG.9331.1
ATATATATATATATATATATATATATATAGATGTATACGTGGGTGCGATCATCGGACGCAAAAGACTACGGCAAGAAAAGTGAGATAGAGTGACGCAGCCGAGGATCAACGGTTAACGGAAAGAAGAACAAAAGTTAAGCACGGGCTCATCGGTGCGGCGGATCCCAAAGGCACATTTAGGCCATGAAACGTGAGACTAAAGGGGAAACGCCTAAGTGTGGCTAGAACTTTTAATGGGAAAGTTGGTATTTCGCCTAGAGTGGTCATTGAGCAGGAGTAAAGACCAAGTTCTGCATGAAATTACAGAAGAACCTTAGCTGGGG
>MSTRG.1401.1
GGGCGACACGCTATCATCAACGTACGCGGCTTTGAGACGATCGATGCTAACAGTATCGATGCGACCGTGTCGATCAACCTTAAAGGTCTTATCGTGACGAGAAATCACGCGAAATGGACCTTCGTAAGGCTGTTGTAATGGTTTCCGTACCGAATCAACACGAATGAATACATGCGAACAAGTTTCGAGTTCGGTCGGAACAAAAACCTGTCGTCGCTGCATTTGAGTCTGCGCCGGAGCGAGATTTTGCATGTACGTAGACAAACGATGAACGTAAGTCTGTACGGCAAGTGAATCTGTACTCCGTGGCGTAAAGAATTCCCCAGGCAGTCGTAATGTCGTGCCGTAGACAAGCTCTGCGGCGGAACATTGGATATCTGCCTTTATGCAAGTCCTGATACCAAGCAGAACTAGCGGTAACGTTTCGTACCAGTCGGGGCTCTCGTGTGCTCTAAGAGCCGCTTTGAGTTGGCGATGAAAACGTTCGACTAAACCATTCGATGCCGGATGGTACGCGGTCGTGCGAATGCGTTCCGTACCCAGCATGTGAGTTAATGAAGAGAATAGATCGGACTCAAATTGTT
>MSTRG.8482.1
CATGCCATATTCCATCAGAATTCGAATAAATGCACCTTGTAATCATGATACAATTGCTGCATGGAAGTTTGCCAACTCAGTATTCTGCTTCCATTTTACTTTCTTCTCAGGAGGCACCTCGAAATTCACCAATCAAATGGCTCTCCTCGTATCGGCTCTTACGATTCTGGCGTTGATCCATTAATGAGTGCAATCCTATCTCGCAGATAATAAGCTT
>MSTRG.2728.1
CACACTATCTATGCGCTTTAATGGGACAACTAGAAAGATGATGTTGCGAGTTGATATGTCCAGACTATCGAAGCCTAACGTGCTGGCCAGATTCCAGAATGAAGTGAAAGATAGATTAAGCACCATCCCACCATGTCCCCAAGAGCAAAGCTGGGCCGTCGTGTAATCAGCCCTGCATTTCATTTGTTTTATTAGTTGCGGCATTATCTCCAGATCGATCAATGATTGGATAAATGCATCATCAGCATCATCGTACAGCGTTAAACAGTAGAGCAAGCCCCAATCACCACTGCCTTGCTCACCATCTTGCACGTTGAATTAGAAAGTATGAATATACAAGATGGATAGGGAGTGGACCTACAGGGGTGTGAAAACAGAAGGAAAGAACGCCCTAGTAGCCAACACACGGAATAAACAGTCTAACTGTACAAACGCACATCGATCAGTCACTCTGATTCAATAGAAAGTATTGATGGTTGGCAGATTTTGATAATGTTTTGAGGTGATCCAAATGTGAAAAGTCTTCGGCCTCGGCGGGATTCGAACCCACGCATGGTCACCACCCTCGCTTCAGTACCGCGAGTGCTCTACCAGCTGAGCTACGAGGCCACGCCGGAGGACCTTCGACTTTCTGCATATGGATCACAGTATACCCGCCC
>MSTRG.1075.2
TCGGAGGGTGACCAATCTATGGAACTCGCTGCCAGCCGAAGTGGTGGAAGAGCCCAACGACACATTGTTCAAGCGACTTCTGGACGTATTTCTAAAGAGGTGGTGGGAGACACACATGAGTCTACATCACTGAGCTGTGGTGAGGAGGCTTACACGGGAGAGATACCCTCTGCCTCTATTATGAAGAATGAAGAATGAAGAATACCTCTGGTAATTGGCAAGTTTGCCCATAGCACGACAAGTCTTCTTATAACTCCTAAGCATGAAAAATGCATATAATCAATCGGAAAACCGACAACCATATCTATATTCAGATTTTCCAAAGGTGATACTACGTGGTGACCACGACGAAAAATTGTATCGGTTAACAAGGAGTCGCTTACTGGCGGAAACGTTACCTTGTGTTGATGATAAATCCCCTGTTGCGCACACTTGTCGCAACGAACGTATTCGTTCGTCTGCCGATATGTTAACTGCAGACTGACGATACAACGACGCAGGAGTGTACTGAGCGTGGCTGGATAGGAGCAAAATGATGACCGTTTGCGACCATAGACTTATCAAAGCAATAAAAGTTATATCAGTTAATCATTGGTCTTACCGCTTACTAAACGCTATCAGATTCGGTCCGTTTTTTCCGAGGAACCAACTGTCAACATCGACAAGCAACTCAGAAACTGGTTCCACAAGCCTCGTGATCGTGGAATAGGTAGCAGATGTAATAGATATCGTGACCACATACAACCGGATCCGAGGTTCAACGGAAATGTACTTTGATGGATTATTGCAGAGTTGTACAAAATGCACATTTAGTGAACGTGAATAAATTTTCCGTAT
>MSTRG.17034.1
TTTGGACCTTTGGGTTTTACTGTGAAGTCTATTTGGCCGCATACTTGAGTACCGTAGAAGCTACGAATCAATCTCGTTCTGGTTTTGGGATTCGTTTGAATTGGCTACGCGTTGCTCGATTTGCGAGATTTGACTTACAGTACTCAAGTGGAACCTGGACAAGAAAACCCATTGGAAATGCCCAGACGAGGAAGCAAGGACATTTTGAGACAACAGGAAATAACTCGGCAAGTCTCTGGGGATGGTTCGGGTGTTATTGATTCTCTAGATAAT
>MSTRG.7796.1
AAATTGGCGGCGGCTGATTTAGATATATCGGCACATTACGCACCACGAGTGATCCGAAGAGGACGGCCACTAGGATGTCGGAGGCCAAACATAATGGTTCAGTGGCTCCTAAACGTCCTGGGCGCCCCACCAAATTGCTAGCCGAACGGACTCGTTCAGAATCACCGGGCTCGTGCTCGACAGTCCGTCCATCAGATTTGGGCTCGTCGCCGGCTGCAGATGTGAGATGTGATCTTGATGCTATTCAGAGAATGTTCCAGGATTGTAATGGTGTTTTATGCTTCGGTCATGAACGAATCAAAGCTGGTAAGGAGGACTTCAACTGTGAGAAAGTATTGGCCTATGGAAATTGTAGTGAGGTTCGAAAAATGCGACATCGGAAGCGTCGTGAATTAGTCATGGCAGTAAAAGTGATGTATCTCTCGTCCAATAGTGAAGAGGAGAACAAGTTGATTTTTTCGGATTTAAATGTGGTAACACAGACCAATCAATGTCCGTTTATCGTAACCTGTTACGGCATTTTATTCACTGGGGTAGAATTCTGGATTTGTATGGAATTGATGCCCACCTGTTTGGGTCGATTGTTGCGCGATTTATCAGATCCGTTCCCTGAGCATGTAATAGGCAAAGTTGTGGTCTCGATCGTTTCCGCCTTAGACTATCTTAAACAGAAACACAATGTAATTCACCGAGACGTAAAACCATCCAACATGCTGCTTGGCTATCGTGGTGAGGTTAAACTATGCGATTTTGGGATCAGTGGCAAATTGCAAGATTCCATCACTCGATCAGCCAGTCTCGGATGCATTCGATACATGGCACCTGAACGGCTAAAAAAGCAAGAATATGATGTGCGTGCTGATGTCTGGTCTTTGGGCGTGTCCATTTTGGAACTAGCCACCGGATCATTTCCCTACCAAGATGCCAGAACCGAATTTGCTCTGATGACTAAAATAATGGAGGAAGAAGCACCTACATTACCCTCGGGTTTTTCGGCTTCATCGGAGTTTCGCGTGTTCGTGGAAACATGCCTTCAAAAACGAGTCAGTCACCGTCCAAAATATACTGAGCTCAAACGATCCAAATTCTTTGTGCGTCATAATGTAGAACCTTTGAATGTGCTGAGTTGGCTACAAACGCTCAACCTGGCTCATCTTCGCCAGTCAATCACATCCAGTGCTTTGTTGGATGTGGTCACTGGTTGTGTTATGCCCGGTCCTCTCGAGATCCATGCGGGTTGCACCGGAGACCAGGACAGAACATGCGCCACCACACCTACCCCGGAGTCTGCACATGTGTACACCAACGGATCAGGAAATGGAAACCGTCCGAATTCTCACGGACCAATCCAAACTCGAGGGACCTCCCGACCCGATGCTGTTAACATCCCATCAGTCTGCGCTTCGGCTGGTGTTCACAATCGACAACGGTCTGATTGTGCTGAGTTAGCAAATAGCGTCAGTAAGTTAAAAGTAGAAGACTTTTTGTCCGACCAATTACTCATCACATGTGATCAAGACCGCTGCGCATCGCCTCGCCCATCAGAAACGTCGAGAAACAGGGCTTCACCATTTGGCAGCGGTCCAGTCATTGTAAATGATGACCTCTACGAAAATCTGTCCAAAGGAGGAACGTCATCACCTCGGGATTCGATTGGGCGTAGACCACGAAATCCATCAGGGAAAGTATTTCCCTTCCCTGACAACTTACCCACCGGTTCCAGATACATGCGTTCTGCGGATGTCCATTCGGGTTCATCGTTCAGTATGCTCGCATGCAACCGAATATCACCAGCAGCACGTCCGTATTCACTTCCCCGTCACATCATGGAACAAGGGACCGACTCGGATCAATGGATTGAATGCAGTTTATCTTCATCCCGAATGACGCACCGTAACAGTTCGCAACTGCCAACCCTATTACCAAAAACAACAGGACAAACGAACGGAAACGGGACACCCAAATTGTCCAAACCTGTAAAAATGGGGCAGACAGGTAGCACAAATTGTAAACTGAAACCTGTGCAGGACAAGTCATACACATGTTCTCCTGAACCGCAACCGATTCGGCAGTCGACTCCCCAAACACGCTCTGCCTCAGCTGGTGCTCAGCTTCGTCGTTCACATGCACGACGATGGCAATCTAAACCGGGCTTTCCATTGTTGCGTGAACCGCAACCAAATCACGACTTATGTCTAGCCAATCATGCAACGACTTGGAATCATGGGTCAATTGTACAGTCTTCCGCTTCCGCAGGTCACCACGCTCCACAAAATTATCACCACCACTATTATTACTACTTCTATCAGCAATCCGGCGTTCTCCCTTCAGTTGCTCCAGGCCCACAAAGAGCCATGACTCCGCCCTTAATATCACACAGATCGAACAGCCCTTTAAACGAAACTCTAGGTATAGTCCCATCTCCCAAGCATCCCAGTCCTGTCTGTAGGAATGGACTGAATCCCTTGCTTTCCGGCCGTTTGGCACACCGGTTATATACTCACCCCCTCCCTCGTCAGAACGGCTTTTTGAATCGGTCACCTCGTTTCGACCCTCACATTCAAACTGGGGCCGCAACACACCCCATGAACCTACCTCCTTCTTTAACAGAACAGCACCACCCTTGTGCGGTTCAAACTCGTCCTATTCCAGGTAATGATCCTGATGCGGCTCATTCGCGTGATCCGGTACGAAACGATCTTAGTCGCTCATCATCTCGTGGACCACACCGTTCCTCCTCGCAACCGGCCAATTCACATAACTGGTTGTCATTTGAAACTGAACTTTAATCCTTTTGTTTAGCACAAACACATATGTGCAACCTTGCACACTGAATGCCTCCGCTCCTTTGGCCTCCCACCGAAAAATTTCTGGCGCCCACCCTTCACATAGTTTCTTTATTGACTGACTCGTCTTCACATGTACCGTTAACCCGTTGATCCCATCCACTTCGTTCATTGTTGTGGTTTTTTTCTAATTTCTGACTTGTAATATTAATTCAGACTCAATTTCTTCCGGTCCATTTTTATTCTCCACTATCTTTTATCATAACGATAGTTCAGACTTCTGTTCGTGCTGAGAAACGTGTCTACCCCTGTTATTTCTTCACGCGACTGACTGTCGGTCTGTCTCATGTGCAGTACGGTGATTGTGATCCCCTCACTTTTTTCCGATCACTGTATCATATTTCTTGCTTAGTATTTCCTCTCATTTCATTTCTTTGATCACCCGTGTTCAGCCCATCAAACCGGTCTTTCTCACTCACTTAACCGAGACGTGCACATGCCGTGATCAAGAAATTAGGAAACACTTTACCTTAGTTTTTTCATACTCAGTGTTTGTTTCTGATTTCGGTTCATCACAAACCTGTTCAGGTGCCCTGTATATTAGCCAAACCACAGCAACAGCATTTGTAACCATTTTTTTCTCGCTATCTGCCTCTTTTTGTTCATTGCATAGGAATGATTCCCAACCCAATACCAGACAGATATTTCGCGAATTTTCTTCACACTCCTAAAATGTAGATCTCCATTTCGCTATCAAAAGTTGCTCATATGACCGCCTTAGTCTCATTGTTCTACCGCTCTCGCCTCGTTCAACTTCACTTCCTTCGTTTTATTCACTCCCCCCCCCCTGCGAATAAATCCCTTATATGATTGAGTGCACAATTGAACCAGTCGTGCTGTGAGTGAGTTCATGATTGTTTGAACTCTTATATAATTCTATTTATTCACTTTTTCCACGAGAAACTGACTACTCCATCGCTTCCTTCAAATTTGTTTTTTTGTTGTTGTTGTCGTTCCTCTTCCTTTTCAAAGAACAAGTCGATAATCGTGACCATAGTGATCTCTTTCCACTGTATGCTTGTACACACAAACGTCGCACACAGTTCGCGTAAAAGCTCAGTCCAGTTCGCACTACTCATGCTAGACGAAACTGTTCATTTTTTTGCGCTACTGATTTTGTTATTGTTCTCCACCTTCTTTATGATTTGTTCCGCCTCCTCATTCATGCATCAGAATATGGAAGCAAGAATAGCTGGACATAATGATATGGTGAATACCTCTGCACAGCCTATAACGTCGTGAATTCTACTCGTGTGGGACAGGTGGAAATTTCTTTAATGTAATGTTCACCTTACACCGAGCTAGTGAAAAAACGGTGTAATCAGCCCACAACAGTATCGCTGCCCTCCTCCGTGACCTCACGAGCTGTATGGGGTGGTTCTTCCGGCTGGTGATTTCATCAAGTCTGAATTTTCCGAAGAAGGAAATGACACTAAGTTGTTTATTATGTGTTCACGCGGGAATCTCCGTTAACATAGTAGGCCGAATTACTAGCAGTAATTCAGCTTGCGAATAATAACTGGGATATGATTCAGCCTGTCGGTAGATTATTTTATTCCTTCTCAGATTATATAATTGTCTAGTGAAAGGATTGGAGTTTTTAATGACGTGTGTCAGGTTGCTTCAATGAGCACAAGGTTTCTTCCAGAGTATATCCTAATGCGCTACCGTCGACACTATGTTAGCGAGCTCCGTATGCTCTAGCATGCGATTCATAAGGTTTCTATTTTCCTTCTGTCAGGTTGTTCAGTGGTAGATAGCCAGCTAGCACGCATGTATGCTTCAAGCCCTTCTCTGAGAAAATCCAGGCAAAAGCTGTACGTGACTAGAAGTAATGAAGACCAACTCAAACAATACTCACGTGAATGGTGCTGATTTGGTGGATGTGTGTGGATCCCTGGATGTTCGACCCATGGGATCGAAAGAGAATTTCTGTAGAATTGTGGTTGTGAGTCACTCGATAGTTTATGAGATGAGACGGATTTTTTAGTCTCACTGTATTAGTTCACGTATTGCTGATCCTTCGAGAGAAATAGTTGTAATTTGTACTGATGCACTGAGAGGAATTTCATTGTGAAGTTTGACGGTTGAAAGGGGGTTATTTTGGATCGATAACCACAAGGCATTCAGCAGCTTGTTCTGATTAAACTAACTACACTCAGTTGTGGAGTAGTGCACCTCTCGGGCAAGGGTCAAAGTGCTATTTTTGGAATTGCTGCATTTCGAAGTTGGGGTGTTTTGTCACTGCCGGCATTTTGTAGGTGATGAGTTCCTGATGTTCCTACCAACAAAGTCAGTAAACCACAGCAGTTTTATCCTCTCATCTGTTTCTTT
>MSTRG.16727.1
TTTTCAATGGTGAGTTGAGCGTTCAAGCTGCATGATGAATCATAATATACAAATCGTATCTCCCACTACTCAATTACAACTAGTTACCAAGCTCTGTAGGTTGTTCATAACGGAATGCCTTCGTTGTACTTAGGCCCCCACACAGAAGTCATCCATCATAGGAGTCGATCGCTGTGTGGGAAGCAGGTTGTTACCGTTCAAAAGCCAGTGACGGAAGGGTGCTATATCATGTAGTGTAGATGTTCAAAAAACCGTTGAGAGCCAACCCGGATAGCCTTGCGGTTAGGGTGTTCGATTCACAATCGTTCAGCCCGCGTTCCAGTCCCCGTGGGGGCTCGGTG
>MSTRG.7658.1
CGGCCTGTAAACCTTACATGCATTCTCAGCAGGTGTTCAGAACGACTGATAAAGGAACATATAGGTAAACACCTGATGAACCACAAGTTTCTCTGCAAGGCACAGCGCGGGTTTTTGAAATTTAAATCTTGTCTGTCGAACCTTATAGTATTCTTAGATGAAATCACTACCCTGCTGGATGAGGACAAGATGGTTGAAGTTTGTTACCTAGACATCAGCAAGGCTTTTGACTCAGTCAACCGTCGCCTATTGATGAATAAACTGAAGACGTCTGAGATATAGGAGTAATCACACAAGGGGTGTCAGCCTTCTCGATTAACAGGACGTTTCATATTAGAGTAGAAACAAGTAGTTCAAAAGAAGTAGAGTCAACTAACG
>MSTRG.11421.1
ATTTTCCATCAGCCAGACAGTGGACGCAAACGTAGTTCTCCTCGTTTCCGAAGCTTGTACACTGATAGTGCGTCCAACGGCTGCACTGCACCCACTCGGTTTCCTTGTCCAAATCCACTTCGGGATCCTGAAGATGACAGACTCTGCGCACATTTTCCGTGATCGGTGAATGCGGCCTTTCCAGACGGCGCCTCTTCTCCTGGATCCGTTATTGTGCGGAGGTTTTAGTATGCAAACGTCTGAACTGTACCAGCTGCAAAGGATGCCCTATCAGCTGGATGTCTTGATCATCCGTGTTTCTAAGCCCCACTTTTGCCTTACATTTTGAAGAAGTAGGAACGACCGGTGCTCGTGACGTGCAGCGGCTATAACAGTCAATAGGTCTGAGCGGTAACAGCCTTGCGCAACCC
>MSTRG.15775.1
CACGTTTGGAGCTGATTGGGTGTATCAGGTGTGTGCGTGCGGTGGAATGGTCATAGGGCCAACGGTTTAGTGTGTGTGTATGTGTGTGTGTGTGTGTGTGTGTGTGTGTGTATGTGTGTGTGTGTGTGTGTGTGTGTGTGTTCCTTTTCAGTGGTCTCGTGTGGACAGTGATCACTAGAGCGATTTCAAGTTTGGTACTCTGGGTCATCGA
>MSTRG.18801.1
GGTCTGTGGGCATCACCTCTGCACACCACCCCGAAGAAGCCACCTGAGGTCTTGAGACTGTGTGGAGATGGCAGTTCACTCAACCGGGTGACTGCGCCCGACCGGTATCCTATTCTGCAGGTCCCATGCCGTCAGTTCATTTTTAACTCAAACAGCATGCAGTTACCAATTTCTTGCTGTCATTTTCAAGGTGACCGGATTTCACTCACTGTCAATAACAAAAGATCCGACGAATTTGGAGCTGCGGTTTGAATTCACAAACGGTCGCAAAATCACGAGGAACCGCTACACTTATTTATTTATTTGGCTTTACCACGTACGGCACACTTGCTCGTCTGCCGTACTCCTAAGTCGAGCCAATTCTTGCTGTTGGTTTTCTAAGAGGGGCTTCTTGAGTGATCAGCCGATCACACCCTATGTAATGCTTCTGCGCCTGTACATTTAGAGCGCGCAGCAACCGCAAGCAATAATTCTGACTCTTCGTCAACACACGCCAGTGTGCGGTATCCGTACTCGGGTCCTGTAAGAATAAACGCGGTTGGCACCTCAAGGTTTTTTCTCATTGACTTCTTCAACGAATGCGATGGTAAGAGCTGAGGGAGGGAGCCCTTCAATTCAGGTTCTCCACTAGACCTTGATTTTTAAATTCACCTGTCGCCCATTTGAATCAGTCAATGCATTCACCTAACTCACCCATACTGTTTTGGTGAGCACACACTTACATCCCTCGCC
>MSTRG.3188.1
CACCGAGGGAAATGCCACTTAGCAGCTGACGAAGACGGTTTGAGTCGGAGACCCCGGTGCGATCTAAGATAGCCTGGCGAAGCATATCATAAGGCTTGTCCGTGGGTGGGTTGGAGATGATATCCTCGACAGCTTCAAGAATATTTAAAGGAAGTTCGGCAGTGAGATGCACATACTTCTGTTGCTGGGAGGTGATTCTGGAGGCAGCAAACTGTGCTTCCAGATGAGTCAGCCAAAGAGAGGGATTACCCGGAATGAAAGGTAACGCTTTCACTGGGCGCGCAATAGAGAGCGTTTCAGGCACCGCAGGGTCAGACATAGTTAACTTAGCGTCATCCATATCAAATAGACAGCAAAATAAATATACGATGGCTGATCGAAATTAACACCAAAAAAGGCTCAATACGTATGTGCACAACGAAAACAAAAGGAACGCTGAAGGGCACGGACGATATAATAAATAAATAAAAATTAATAATAACTTGGAACGGGCTCACCAATTTGGTCGAACGCACGACTTGTTGACTCAATTCCCGTCCAGCGAATAAAGACGCAGAACGACAGCGATTGATGGTTTTTGTACTTGTATTGATTGCCCTGTATGAAGTACAGGAGAAGGGAGGCTGATCTAGCTAATCACCAGAGCTGATGAGCTGGAGCGCGCCTTGCTGTTTTGACGTAGTGTGACGAAGGTTCTTCTTCTTTTTCACGTGTTCTTATTTTCACACCGGTGGACTTAAACAAAGCGCGCCTAAGCTCTAAGCTCGCAATTGTATTTTATTGAATTTGGTGTCTGCGAAGCCGCTACA
>MSTRG.3182.1
CTGGGGCATAAACCGGACGAGGGAGCCCTCCGGTCCGGTTGGCTTTTTCCGCTCTCGCAGGCACGCGGGGCTCTTGGCCTTCCCTGAGTGAGCCCTAACGGGATACCTACCTTCGTTTTTGAAAATTACAGTCACTATGTCTCTTAGAAACAGAAAAGTCGCCCCACTAAATAAACTAACTGAATAAAAGTCAAAATATACTGATACTTGTGTCATTTTGTCCATTGCAATACTGCTTGCCAAATACACTTTTTGGACACTTTCCAACCTTTATCGAAAGGTAATATTACCCCTAGTTTTCCTCTGTAGCGTTGGGAGTAGCCTCTCGGGGTTTGGCACGATTGTAGCTGCAGGTACAGTTAGGTTCCGCGCAGCACGCCTATACGGGGCCCGGATGGGCATATGATTGTCAGTTCCATTGAAAGCAATGGACACCGCTATCGGGGCCTAAATGGGCTCAGCGCAACACCCGATTTATTTTTGCCATTTCCGCTTTTCACGAC
>MSTRG.7889.1
CACGAAAGTACGCCATTCAGTCAACTTAGGTACGCTCAAAATATCTTACATCACTGCGCTGCCAAAATGGTTGATCGACTGTTTGCTGTTTTTAAGCGGCAACTGCACGTTTGATATGCGACTTTTGAAATTCGTTCATTAGCGATTTCTGCTTGCTGTGACCTAAAGGAGTAACTCGGACGATATTTATTTGTACTCTGGTATAATTTATCTGTTTATTTCATCTAATACTTGTTTATTTCTTTACTCACTTTTATTAATACGCGACTTCCTCCTACTAGAGGATGAATCGGCTCCGCGAATATCGCGGATTATAAATGCCCAAGCGCGGCGGTTGGAAGCGAGTTCGGTGCAAATCATGACTGCTTTTTTTCCACTGGTGAGCACCCTAGACAATCCGTGGGTCAAAGCGTTCCATATCCGCCTACACAGTAGTGATCCAAGTTTTGAGCTGGTCACCGTGACAACAACGCCATTCGGGGCAAAAATGGGGACGAAGTGCTTGTTTTGATAGTCTCATCTCAGGTCGCCGTGGGATATGGCCTAGCCAACAGAATTCCGGGCATTAGAGCAAGACGGAGTTCGCCAATTTCGCAGCATCATCTCCTAACTTCGTCGTTGGATACTCCGCTTGCCAAATTACTTCTAAGATACGCCAAAGACGGTTGCGACACCTAGCAAATTCGTGTTGAGGATACTCAGCATCCATCGATGACTGATGTCTCTGAGGCGTTTGGTCCCGCCTGGTGAGAACACCAAGTGAGTAGTGACGATATGCGCCGTGGTATG
>MSTRG.17075.1
CACCGAGGGAAATGCCACTTAGCAGCTGACGAAGACGGTTTGAGTCGGAGACCCCGGTGCGATCTAAGATAGCCTGGCGAAGCATATCATAAGGCTTGTCCGTGGGTGGGTTGGAGATGATATCCTCGACAGCTTCAAGAATATTTAAAGGAAGTTCGGCAGTGAGATGCACATACTTCTGTTGCTGGGAGGTGATTCTGGAGGCAGCAAACTGTGCTTCCAGATGAGTCAGCCAAAGAGAGGGATTACCCGGAATGAAAGGTAACGCTTTCACTGGGCGCGCAATAGAGAGCGTTTCAGGCACCGCAGGGTCAGACATAGTTAACTTAGCGTCATCCATATCAAATAGACAGCAAAATAAATATACGATGGCTGATCGAAATTAACACCAAAAAAGGCTCAATACGTATGTGCACAACGAAAACAAAAGGAACGCTGAAGGGCACGGACGATATAATAAATAAATAAAAATTAATAATAACTTGGAACGGGCTCACCAATTTGGTCGAACGCACGACTTGTTGACTCAATTCCCGTCCAGCGAATAAAGACGCAGAACGACAGCGATTGATGGTTTTTGTACTTGTATTGATTGCCCTGTATGAAGTACAGGAGAAGGGAGGCTGATCTAGCTAATCACCAGAGCTGATGAGCTGGAGCGCGCCTTGCTGTTTTGACGTAGTGTGACGAAGGTTCTTCTTCTTTTTCACGTGTTCTTATTTTCACACCGGTGGACTTAAACAAAGCGCGCCTAAGCTCTAAGCTCGCAATTGTATTTTATTGAATTTGGTGTCTGCGAAGCCGCTACA
>MSTRG.17940.5
ATATACTGTAGTACCGTGACTCTATGGTGATAGATTTTGGTGTGAAGAGGAATAACTCACAGACGTGGTAACCAAGATAAAATTGATTATCGTGTCGTTTTCGCTTGTCAAATTGTAAACACATTCTCTAGGTCCATCGCGTTCCGGAATGGTAAATGTATTTTGCCCATCACGCAAATGCAGGCTTTGGTTCCCACAGTTTGCAACTGGCGGTTGGGCTAAAACCGTGAG
>MSTRG.5503.1
GTGATAATGGAAGCGGAGAAAGATTTTTGGGTGTTAAACATAAGGCCTGACATGCCACAAGCGACGAAACAATCGGACAGCTTCTTCTGCAGGCCGTCTGCGGAGTCAGCGAAGAGAATAAGGTCGTCCGCGTATGCGATGGCATCTACTGGGCCGGAGGGTGTAAGGAAGGATGTCTGTGGATGCGATAACGAAAGTATTTCGTCGATCGCCATGATGAACAAGAGGGGTGAAAGAGGATCACCTTGACGGACCCCACGACGAGGTGTTATTACGGAGCCGTCTGGTAGAACGCAGGAAGCTGTGGCGTACGAAGATCTGACGTAGTCCAGCAGAATGGGTGGTGCGCCGAAAGTGGCTGCTGAGCGTAGGATGGAGTCGTGGGAGATAGAATCGAAAGCCTTGGAGAGGTCCAAGGAGGCGAAGGCTAAAGAGTGGAACGAAGTGTGTGCGTAACGGAGGAGGGTGTGCAGTAAGGCGGTTGCTTCGAATGCTCCATCCCGTTTCAGGAAAGCAAACTGTAGTCCGTCCACGGGAAATAATGATGTCCAGCGACGTTGCAAGACCTTATGGAGGGAGCGTAATAAAACGGGAGAAACGGAGATGGGGCGATAGTCGGATGGGGAGGTGGGATTGTCTGACTTAGGGACAAACGTGATGCGCGCAGTATTAAGGCGGCGTGGTACATGAGCAAGGGCCAGGAGAATGTTGATGTAAGCGGTGAACACGGATAGGGGGGAGCGGAGGAGAGTCTCTGGGGTCACACGGTCGATGCCGGGGGCAGAGCCCCTCATATCTCTCAGGGCGTCCTGGAGCTCTGGGATGGTGATAGGATGTAGAATTAGCGAGGGGGGGTGTGACAATTGACGGTGGGGGCGGGGGTCGTTGAGTGGCGGGAGCGAAAGCTTTTCAGACCAGAACCGGGTGAAATCCGGAGACCAGGAGCTGTCATTCGCGTGGGCTGAGCGCCATCGCCCTGAGAGTACCTCTCTCGCGGCGTCCTTCTTGCGTTGGGCGAAAAGGCATTGCAGATGAGCGTATTGGGCTCGTCGAGCGAGGACTTTGGGCCTGGGCGGTTTACGTGGGTGTCTGGAGGGTGGACGGGTTGGCAATCGAGAAGACCGCGGTCGGCTGGGGTTCCAGAGATTAGGTATGTTGGCTGCGGCGTGGGCTTCAAGTCTGCATCGGAGTGCAGCAGCGTCCATCGAGTGAGTGAGTCCGGCCTCTACTATTGAAAGTAGTTCACTTGATCCAAAAACGTCATGGGGTGTGGAGCGAAGTAGGGAACAAGCGGCCTCCAAGAGGGCTGTGGACGTTGCGGATAAGCTTGCCGTTGGTTGGGGTGCTACCGGCTCGGAATCGGTTGGGCTGTTTGGCAGTGGCTGGAGCATGCTGATAGAGTCTGACGAGAGGTTGGATGTGTTGGTGTCGTCATCGGACGAAGTGGAATCTGGCAGGACGTCGTCCGGGTATTGCCAGTCCAGGTGTTGTAACCTCTTTTTAATGCTCTCGGCAGACCTATTTGGGAATTGTGTTGAAAGGGCAGCGCACAGCTCCTGCTTTTCAGAGTGGGTGGCCGACAAGTCGTTGGCTAGCGCAATAAGAGCCGCTTCCTCTGAGGTAGTCCACCGGCGTGATCGGGCGGAGGTGACGATTTGCTGACGTTTGTCGCCATTGTATTCCTGGAGGTGGCGGTGTCTCTTGTGCTGCGTCAGTCCCATTTTTGTGTGGAATGAATCCGAGCACAGAACACATTGAAAGGCTTTTGGCGTGGGTGGCGTGGGTGGCAGTGGTGGGTGTGTGGGTGGAGGGTGCACTTTTTTGTGTAGGGTGAGACCTGCTTTACTTCTGCAGGATTTACCACATATTTCACAAATATATTCCATTGGTTGAGATGAACTGGCCATTGGGGTGGCTGAGGCCGCCCCGTTTGCATTGTGGGTGGACATGGCCAGCGAAAAAAGGTGGCGGACGTGAGTATCACGGACGGCACCAACACAGGTGTGTAGGGCAGCTTTGGAAGCAGACCCTAGCTTCGGCTTCTTCACGAAGACCAACCCGAAGCATATGGGGTAATCACAGGGTGTTCAAGTTACGGCCGGCGTCTATATTCCTTAGACTGGCGAGTAACTGGCACAGGGTTGTGTGTGTGTGATAGGTGCGAGGACCAGCACATGTGTGTGTGAGTTAAAAAGAGCAAAGAAACAAACAGCAACAAAACAAACAAAAAAAAAAAAAAACAAATCCAGAGGTAGCGAGCGGCATCATAGTGAGTGACTCATATAGACGGAATTTCACGAAAATTAGCAGTGAAAGGAAATGCCCTGTATGCAGTATCCGATAGAAAACTACACAAATAGTCTCAAGATGAGGCTAAGCGCACAGTAAACGTTCGAGGCGAAGATATTTTAATAATACTCCCGCGTTTAGCAAGGAGGAGCAGTGGCGTGATGTACCCTCGTCAAGGGTGAAAAAAG
>MSTRG.13439.1
GAAAGGTTATGTATATATATGTCGAATGAACTGGGTTTTTAAATACTGCTAGTTAGGAATATCAGAAAACATTTTTAATGAAATGAGTAAATTTATGTACATCGCGTGACTTTCATGACTCGGTTTTGGGCTTTCCGCGATACCTTCGCGAAAGGGTGTAGTGTATTGCAGCCGTGTGCAATTCTACGGTCTTCGTTTATTTCACAGAGGTGTTAGAGACCCACGCATAGAAGCAACTCAAGAAAATGAGAAAAATGTACTACGTTTCTCCACAGTGGTTACTTTAACATCTTAACTCGAGGTCCATTCAACGCCTTCTGGAGATCATCTATTCGGTTATCCTTCAGTCTGATGAGATGCTCTAGTCGTCGGATTTTTGCAGTTAAAATTTCCACAGTTTCTTCTAACTGTAAACATTCTTGCATCTTTTCTTCGAAGACTTCTCGAGTGACGAAATCACAGTTGGCACCAGAATACGCCGGGGAATGGTCCCCAGAAAACATGTGATTTGACGAACCTTTAGCAGTTCTATTTTGGACATGACGCGACGTGCTGTTTGGTGGTGGTGAATTATTTCTTGGTATCATCTGAAGGCTGGAGGTTTTCTTCAAACGAGTATTTTTTCCGGGTGAAATTCTTCTTACAGGGGAACTTTTGAAACGATCAGATTCTGGTCTACAATCATAAGCACGACCTCTCTCATCAGAAACCATGTGTTCAATTTTTGTTTTCAACAGCAGTAAAACCTTCTCTATTGTCCCCGGTTTAGCCAAAGCGAGGCTTTCAATGACATCATCCGATAGCTCAAAATTAAGTTTCTTGAATACCTTCCAGTTTAGTAATTGCCAGTTTTTCTTTTTTGATTCGACTGAATTGCACGCTGTGAAATTGTGAGTATTGACGTATTTTGGGAAGAAGTGCTTCATGAGTTCCGCCATCATCACCCCATCGGAAAAGTCACGTGCTATATTCTTCTTTACGCGGGACAGTGGTACCTTGTCAACCCACATATATAAACCTTGTAACACAACATCATCCATTTCGGACATTTTCAGTAGATATTATCACATTATTTTGAGCTAAGTCCATTCCACGCAAAAAACATTGCCATGGTAAATAGATCTTGAAGGATTAAAACAAAT
>MSTRG.18532.1
GTTCCTTATAGCAAACTTCAAGGTCATTTTTGCCCATTTTTCTTGATATGGCAGTAGGGTCACGTGATTGAGACCTGTCAATCAGTTCTTCAGTACATTCACTTAAATATTTCAAAGATGTATCTCTTTGACAGGCGATTCCTGAAACCCAGGATTCCGGTAATGTATCCAGTAACCTGTCGTGTATTTACTATCACTCTGTTCGGTCGGGTGTAACAATAAATGTATC
>MSTRG.6132.1
CAACGCCAAAGAGGTATTGAACAGACGGAAACAAATAAAAGGTATTCAAGGCTGCGGGGCTGGGTGACATCCGCCCAACAATAATGAAACGCTTAGCGTCCATCCCGGTAGAACCTCTAGCTGAGTAGTTCATCGCATCATTGAACGACGGTATAGTACCTGGACTGTCCCGTTTCGACTGCCACACCCGTTCGTAATGTTGGAGACTACGACTCATGTACCAGTTACAGGCAGACTAACCTGACACCTGAGGTGTTTAAACCACCGAGAGATCGCCGGGTGAAGCTAGCAACCGTCAACCAGTTTGGGTTCTGGCACGGGCACTCTTGCCTCTCCAACTTAAT
>MSTRG.539.1
GTGTACACAGGCGGAGCAAGTAGAGCCACCACATTCGGTAGTTGTTTAAATAAACAAATTTGTTAGTCTTCGTAGTAGTGTGTCGTATCGGTAGCACTAAATTGGTCAAATGTTACCCCGATATACCGTCCATGTCAGTAGGCATAAAATCTGAGCTACCGTATTGGTGGCAGTTGGCAGGAGGCAACTAAGATCTACTAAGAACCCAGATAGTAGTTTGTATAACTGGTCCGAGGGACATTTGACACTTGCAGCCGCAGAGTATTTACAGGTCTGATGCTGCTGGCTGGTGTAGGGTGTTGGTTGCTGTTAGGCAGGGCTGTAAACCTAGGCGTAGCTTGGATGCTAGGACATCGAGAAGGCCGCCTTTTAACAAAGATGG
>MSTRG.15614.1
CCTTTGTACTGCGTGGACCACATGCACGTTACTCTAATGCTCGGCACTGTACGAATATGTTAACCAGAACGGTATTCTCCACGCCCCGTGAGAATGAGAAGGCGATTGGGAGAGATAGTGGTTAGCGTATATTTAGGAGTGTGCGTCAGAGCGTGCGCAAGAGCAGCGGTTAAATGGCAACCGCGCTTGGCGGTCAGCATTCAGTTAAACAATAAACGCGGTAAAAGTACGAATGAAG
>MSTRG.7442.1
ACTGAAAACGTCGGAAACAGGCAAACCATTGAATGCAACATCTAATCAAAACACTTAAGCTACCGTACTAGTGCATTACACGGAACACATAGAGACTCACCTCACTTTCTCTCACGAATGCAACCAACGACCCGGAGACCACATGAGTCTGCACACGGGGTCAGAAGAACAGGCTGGAGGCCACATGATTATTTCAATTAGTCTGCATTGACAGACCACCTGGACCAACTGTGGATCAGTTGCTGAAGCCTTCGTTTGAACGACTGCACCCGTACTAGCTAGGTTCCGTTGAATACGCGTTCGTCGTCTGTGTCATAGCTTG
>MSTRG.3282.1
GTGGGCAACAAATTCTTTATTCATGTAAATAAATCAGTAGGGATCAATCGAAAGAATCGAAATACATCGAGAAAGTGACCAGTCTGACTAGCCCCAACAATGAAGCCAACATATACCATTAACACAAACACGCACACACCATCTATCATACATATATTCTCTAGTAATTATTGGCACCACGTTCATCTTGTCCGTCTCATACTCGTTCTCATCAGGTAATTGGACAACTTTCGATGCACGATCGAATTTATTCAATTTGTTGTTTGCATTCGTTTGACCAGTTGAGAGGCCGTTGAGCTGGAATGTGCATATTGCAAGTAGAAAAACAATGAGAGAACATGGATGTGTCATCATTCAGATTGACTCCTTCAATGCTGATCAATTATTTGGGTTTCCG
>MSTRG.15447.1
TTTGGGACATAATATGGACGCATCTGTGGCGGCTCGATAGACTTGCGAGACAAAAAGGAAGTGCGTTACCAAAATGCCGGTGTACGGAAATGAGGCAAAAGAAATAGAAAAAGGCTGAGTCATATTATACCCGCTATTTTTCAGTGAAATGACATCAAACCGGCCACACATAATTGCTCCTCAAATTAGGTTTGACACGGCTTTTGGGTAGGCTGTCGTTAGTCGTCCGAATAGATCCTGATAATTACAGAGTTGGCTGCCGGACCACGGTGGGTGCACTAAATTGTGTTGGGACTGTGTGATGTCGTTCTTCATTGCCACAGGTACGGAAGGCTCACAAGAAACTCAAAGAGAACAGTCCGCGGTAACCACTCGCTAACAGTTGAAAATGTTTATTTGGTAATTTGATAAAACAATAAAAGGTGTACAATACAGTGAAAGGAAAATGGTAGAATGTGTGGGATGTTCATGGTAACGAAAAGCCGCCTTGGAAGCAGGGGTGATGGCCGCCAACCTTCAGAATTAGGGGATATTTCCGCTTTCCAGGCACTGAGTGAGCTTCTCAGAGGAGATGGGAGAGAGTGGCCACCAACTTCTTAGTCCGTCTGTTTGAGAGGATTTCCTGGAATTTAGGATAACTCGTTCCCTGTAAACCTTAGGGATGGAAATATAAAAACGGGGCAAATTGAGAAGTTCATATTCAAAAAATATGGGTGCAGGAGATGCAGACCCCTTATCGGACGATAGATTCAAAGCTTTGATGTCCAAGGCGACAGGCTTTTTTACGGATGAGCCTCCATATCATAGCCCTTTATGGTTTTATGTTCCAAGAGGTTCCGAGTGAATGTATGTTTCAGTCTGAATAGCTCAATTCTGTTTGGTTTCTTCAAGTTCTTGGCAGCGTTGTAATCCCTATCTTGGAGGGCACATTCTCTTCTGCGACAAAGTAGTTTGAGATGATAAGATGAAAACCCATCGAGGTGACTGTAAGGAGTCTCGATGGTACAGCAAAGAAAAAAGAGAAAATTACCATAACTGGCGATATGACTTCAAAACACAAAGGCGTCAATGTCTAAAAATACAGAAAAGTCAGTCTGGCTAACCACTTCATTTAACGTCAGCATTTTCAAGGAGAAATGTCTGCCCTTTGTGAACTTCGCTGTGGTGGTATTACGTGAACCGATGGTGGCTAGACTGACTGCAAATCTTAGGGAAGACCATGATATCATCGTGATCAGAGGAGCCATTGCCGAGAAGACGTGGAGTGGAAAAACTATTCAGAATATTGCCTGAGAGAATGTCTGAGAAAGCATCCGGTACCTTCAGAAACTTGAGTAACAACAAGGTCGAAAGCATGAAAATTAGCTCCCACTGATCAAAATCACCAGCTTCCATGAACAAAGAAAAGTCTGCACAGTCTATTGGAATGTTTAAAATGAAATCACCCTACTTTTGTTGTCTATCGCTAGAACATGGGTATGAAAAATAAAATTCGTAAGAGCAATAAGGCGGAAGTTATTCAAAAGCCTAGATTTGAATTCAGTTACGGAGAAATTAACGGGTATATTTGAATACGTGACAGCAAGTTTGAGATTTTCCTGCCAATAATTGTTGATATATATGATAACACCGGCACCCCGCTTCCACTGTGAAACAGGATGATCCGCGCAACACCCAGTGAAACCACCTAGCCTGAATATTACATAGACGGTGTCAGTGTAGAGCCACATTCATCGTAGTAAGAATGCATCGAGCTGGTAATATTCACATGACCTGTCAAGTTCTGACTACACCGGAGGGATAAACAGTAGGGAAAGAGCCTTGTTACTGCTCATCACGGGAAGGCTCATTTTTTGTATACATCTGCGAAAGGTAGCCGACCGACCAACCCCGTGTCTTCTAGAGTCGCATCCAAACATTCGCAAACTTTTCTTCCGTTTGTTCTTTACCATATTCCAAAATGAAATCAGGCAGTCAGATGAAGTTCCCCATCAAAAAGGTTTCAGAGGTTTGCTGGAATACTTTATCACGTGTGGTGTTAACTTAATAACACATAGGTGATTTGCTGCCAGAAGAAAAAGAGCAGTAAGTCGGAGAAGGTGCAGAGGATTATGTGATAAGTTCCGACGATAGAGGCATAGCAAAGCTGCAAACAAAAACCCCACCAAGACTGGGAAAGCTAGAAAAAGTAAGAACAACAAGATCATCAAAGCGGGCAAGAGAGCCAACTCGGCTGAGGCACCAAGTGGAGCGTGATTACAATCGATTTGTGACTGTCGCTAGTTGGAGCTGAAAGCTGTTGGGCTGTGGCCAGTGACCGTGGTTCAGCCATCAGTGCGAGTCGCCCAGGGTTGGGGTTCCGGGCCTACGAAAGAACACTTGAGGCCGTCGACGCTGATGCCTTCCCAAAGGCCGTGGAGGTCCATGGTGATATTTCTTCCAAATACGGGATAGAACAAGCGGGTTTGAACATGCTATAATCGATGGACAACCGTTTGGCGTGCGCAGAAAAAGGCTCGTGCGTGTTTGTAGAATACTGGGCAAGGGCTGCGGCTGGGCCGCATATTGTATAAGAATACTAGCCTTTTGATGCATGTAGAACTTGAGGCTCAAACCTATTTTTCAACTTGGGTAGGACGAATTCACTGGAGAGACAAGGAATAATGCCGAACGTCACTGCAACTGCTTAGTAAAACCAGTCTTGAGAATTCCGTCTCCTGGTGATTCTTGTGGGCATTAAGTGACGCTGTGAGATGCTGTGTAATGCATTTGATCAAACCACTGGCTTATGGGTCAAAAGCTTTGGTGCGAGTACTCTGAGTGCCGGTCTTTTGGCGAACATTGTCAAAAGTCGCAGGTCTGGATTAGGCACCTAGCCTAGAGTGACAGTATCTGGACAAAGGAAACGGGAAATCCAATGTTCCATGACTGCTACAGTGATAGCTTCACAGGAGACACATGGATTATGTATTGCCTCGGGCCAGCGAGTGGAACGATCGATAACAGCAGGGTAGATCAAACCTTGCCATGGCTGT
>MSTRG.2173.1
TGCCGAAGTGAGCGTCCTCCCCCGAGCGAAAGACGACAATAGCACACCGCAGGCCCAAACACTACGCGCTGCCAATGGCACGGCCATCCCAACGTTTGGCCAGCGGTCGCTCACCTTAAACTTGGGTTTAAAGCATAATTTTCGTTGGGTATTCATCATCGCCGACGTCCCGTACCCAATTCTGGGCATTGACTTCCTGCAGCACTTTGACTTGTTAGTTGATGCACGGCGCCAC
>MSTRG.9083.1
GTTACTTAAAACTCGCGGTTTTGCAGGAAAGCTGTACCACTATAAAAATAAACGTCTCAGACACGAACCTGATTGCCCAAGTGCGGTAAGTTTTCATATTCATGATCCGCTGCGCTTTCACTAGGTACCCATATGCAATAAATAGATTATCGGAAGAAAGATCGACACTTTTACCAGCTGAATTTGTACTAGTTCATTCACTGGGGCGAGTGGAGAGTTAACTTCACTACCAGTATCGCCGAAAGCACCGGAAAATCCTACCTTCCACGTTGAACCCTCGAGGTTTTCGGGTTGAGTAGCCACCTAAAACGGCTATTCCCAGTGTCACGCTTTGAGTGCCAACCACCATATCCCATCGCATATACGTGTATTTGCTTTCCAGTTTTGTTCCTCCCAGAAGACTATTTTATACGACCGCTGTCGGGAGCATTTGTCGGAC
>MSTRG.15715.1
CACACCTCGACCATATCAAACAAAAATCGCATGCTCACCCCATCGCCTCGGTCCGATGATTACACATTTACTTGGTCAAATCCTATGCATCCCAGACAACAATAGCAAACAGTCGTCCATACTACATACCCTACTCATATTCATCAACCACGGACAAATACGGAAAACCGTGACAACAAACAATTCACATCATTCACGTAATCATAATCGCTG
>MSTRG.13134.1
CGCCATTTGTGCAGCTGCGTGCATCACAAAATGTTCCCATATCGGTTTCCCCCTCCTCCGCATTATTTCAACATTAATTGCTTGGACGGCTTTGTGATGAAGGAATCCTAGTCAGTGCCTTTATGTATGAATTTCGTGAGGCACACCAATCTAATGAATCTGTTGTTCTAATAAAGTTGAGAAGTTGCATTTTCTGTGTCCAGGTTGGTTTGTTGTATTGCAGTGCTGTGAAACGAGAATGGGAG
>MSTRG.2579.1
CTTGATTCCGGGCATACAAAATAACGCGTCTATACGCTAGTGGAGTTCTTAATTCTCAGTAGTTATACGTGAGGTTTTGCCTACTGAATTCAGTCGGCGTCGCGGTCCCGTAGAAGCGTCCACCTAGAAAGTATGATCTATCGACGATTCACAAATATGGAATACCACTACAGCATATACTCCCAATGGTTGAAGCACCACATTAAAAACCGGCACAATGTTCGGCCAAATTGATCAGACCCATCAGACAAGTTTGTAGT
>MSTRG.9697.1
AACTCTAATGGCTGCCATATCCCAGAAACAGACTGTTGCAGGACCACTCCGATGGCAAAGTCGGATGCATCCACCGCTATGCTTAGCGTGGCGGACGGAACTGGGTGCATGAGGAGCGTGGTCTGAGCTAATGTCGCTTTAATCTCCGAAAACGCTACTCGTGCGGCATCCGTAAGCGACAACTTACGTGGATTGCCACGAAGTAGGTCAGTTAATGGAAGCAAACGTTCAGC
>MSTRG.10557.1
GGTAGACGTATTTCGGATGAACAAGCTACGTCAATTCCGTAGTCGTAGAGTATGCGCATGGTAATGCACTGGCTACCTGCATCTAGAAGAGTTCTCACGTTCCAGCAGGCTACGTGGACTGGTGACCTTGTGTTTAGGTGTGGGTTCCCAGCTCATGTTTGGGTCACCCCGGTCGCTGGGGGAGCACAGGGCGCGTCGCTTACCGGGGACACCATAGCATGATCAGAGCTAATTACAGAGACAAAATCCATGAAGAAACTTGGGGATTTGGTACAAAGTGGCGTCCCCAGCGCCGCTCGGCTTTTGTTTGAG
>MSTRG.18160.1
GATCCTACTGGTCCACACACTTCGAGTCGGACCATGGATTAGTTCTAACGGGATTATCTCTCCAGCTCCATGGTCCTCGACGCAAACTACAAACCACAAACTCGGTTAGCCGTACAACATTCGTCTGCTCCAGATGTTCACACCAGTTATAGGTAGATGTTATCACATGAACTAGGATCTACGACGAACAGTAATGTGGATGAGCCCTGGGTCCATATAAAATAGGCGATGCACGTAGTAGCAGGTTTCACCTGTGATCCTAAATCCGATGTCCATCAGAGACACTGGATTTCTCAAGAATCCCTGAGTGTAATGGAGCAAAAAGTCAGCATTCGAGGTGTAAGGAGATGAATAAAATACGGAAATATCTACAAACGTAAGTTGTAAAGAGCTTTAAGATTGATCGGGAAAATTAGGGGGTCGAGTTAGCCGAAGAAAT
>MSTRG.10056.1
GATACGGACAACTGTAATATTATATAATTCTCGGTCCGTTGTTCCCTCGTTTCGGCATCTGATAGGTGGTTGACCAGTGGGTGGTTTCAGTTGTACCATATTGCAGTCCTCCATAGAATCACTCATCGTGCATTACGAACCCTTCACTCAAGACTTAAAATATACATACTGTGCGCGGAATAATTGAAAGTCATTATCAGCAGCAGCAGTACATAACCACCGAATCCGAACTAGGGTTCGAATTCCGTAT
>MSTRG.17568.1
CGGCAAACCACTTACCCATGGTGCGCTCGGCTGTTGTACATCACATCAGTACCGCTGGACCTCCTGTTTTTGCCCGTCCGCGTCGCCTAGCCCCAGACAAACTGGCCGTCGCTCGTCTTGAATTCCAGAAAATGCTGGACCTAGGCATCATCCGTCCTTCGAACAGCCCGTGGGCCTCTCCATTGCACATGGTGCCGAAGAGAACTTCGGGCGACTGGCGTCCGTGTGGTGACTATCGTCGCCTCAATCAGGTCACAACGCCAGATCGATATCCTGTGCCTCACATTCATGATATCACGTCTGCTCTGTCTGGATCCACCATCTTCAGCAAAATCGACCTGGTCCGGGCCTATCATCAAATTCCGGTCGCCGACGAGGACGTTGCAAAAACCGCCGTTACCACTCCGTTTGGTCTATTTGAGTTTCTCCGTATGCCATTTGGCTTGCGCAACGCGTCCCAAACGTTCCAGCGGTTTATTGACGGTGTTACCCGCGGACTGCCCTTCGTTCACGCTTACATCGATGATATTCTTGTCGCTAGCTCCAGCGTTGACGAACATCAGCTTCATCTTCGACAGCTCTTTCAGCGGTTAACAGAGCACGGTGTTACCATCAATGCCGCCAAGACTGAATTAGGGAAGCCGTCATTGCTCTTCCTCGGCCACATCATCGACGCCAACGGCATTCGTCCGGCTGAAACAAAGGTCAGTGATATTGCTGAATTTCCACTTCCACAGTCCTTCAAACAGCTTAAACGTTTTAACGGCTTTGTCAATTATTACCGCCGGTTCATCCCACATTGCGCCACCCTGATGCAACCGCTCACTGATCTTTTGCGGGGCAAACAACGAACCCTCATCTGGACCGATCAAGCCCAGGAGGCCTTTTCTCAGCTCAAACAGGCCTTGTCGTCTGCGGTTCTTCTCCGTCATCCGGATCCCCATGCTCCCGTCAGTATCGCTGTTGATGCTTCCGATGTCGCACTTGGCTGCGTTCTCCAGCAGGCCGTGGACGGCGCCTGGGAGCCTCTGGCTTTTCACTCACGCCGCCTGTCTTCCGCAGAATCCAAATACAGTGCGTTTGGTCGTGAGTTACTTGCCGTCTACACCGCCATACGTCACTTTCGCCACGCTCTGGAAGGACGGGAATTCATCATTTTCACAGATCACAAGCCACTACTGTATGCTTTCCGCAACGCGTCTGATCGTCATTCCCCACGAGAAATTCGCCAGCTGGATTTCATATCGCAATTTTCTACCGACATTCGTCATATCTCCGGGTCAGCTAATGTGGCTGCAGATACTCTTTCCAGGATCCACAGTCTCGGGTC
>MSTRG.17702.1
GCAGATATCTTCTGGGAGAGGATAAGCCGGCTTCATGGATGTCGCGGACTGCACCTGCCCATGAACGGCGGTCAGAGAGGAGATCGGAACAAAAGGAGATCCAGTTTTGCTTCCAAGGACGAGCACCATGGACAGACCGGAGTTTCAATCGCTTGACGTCTGACTTGACGGTGCTGATCGATGTTTTCAGTTGTTCTCTAAGGCGGCAGCGCCAATCTTGGCATGAAAAGGTGACAGACACTGCTTTAAGATCTCGGTGTTCGGGTGTCGCAGGATGTGTCCGAACTACTCCAAACGTCGCCGTTGAAGGAATATTGACAACTTTTCGATATCGAAGCAGGGTTTTGTTATCATGTCGTTTGATATGTTATCGCGCCAGGTCACTTCGTAGGCATCGGTGGTCAAATGCTTCCAGGTTTCTCAAGTCTTCAACGCGTAGTGGCCACATTTAGCAACTATAGATCAATGTGGATCAGATGGCGGGTCGGAAGACGCGGAACGTGATTCGGAGACTGATCTCGTTTCGCGCCCAAAGTGGCTTAAGTAGCTGGAAAACGCTCTCCCGATATTGTCAATTCACACTTTAACTTCTTCCTTGGCTTGGCTGTTTGGGAGGATTTTGGGGCCTAGGTATTTAAATGCCTGCATGTGTCCAGTTAGTTCGCCGTTGACGTATATTGGTTGTGCAGACTGTTTGGTATTGACTTCTAGTCCCATGGTTTTCGCGAAGTGAACTAGACTATTCAGAATTATTGGAGGGCACACTGCCTCAGCTTCTACGATCGCGTTCGTCGAGGAAGTCAACGAGAGAAGATCGTGGAGTGCCAACCGCGAGTATTCTCACAGGGCCTGAGTATAGAGATCACACGCGGGCTTGTGCCGTGGAAGTGTGTCGGAAGTAGCGCTTGCGGTTGCCGCGTACGTGAAACCCACAGTCAAACAAGTGATAGATAGGGTGTGATCGGCTGATCACTATAGGGGCGCCCTCCTAGTAGACCACCCGCAAGAAGGGCTTCGATCTAGGAGTCTGGCAAGCGAACGGATATGTCGCGCGTGATAACACCAGTGAAGTAAATGTTGCAGTTCCTTGTAACTTTGATACTGTTCGTGGGTTCAGACCGCATTTCCAAAGCCCTCGGATCCGGTGATATTGTCTGTGGATGACATCCTGTCACCTG
>MSTRG.14254.1
CACTGTCTGTACCGCAACCGTGCTGCGCTACAGTTTCGCATGACTCCTTGCTGAGTGGACCGTTTATGACCGCGCTGTCCCGATTTTTCGGATAACTTTCTGTACTGTTGCCCTTGGTTGCTCACCTGGCTAACCACGAAATTACGATAAACACGGTTATACATTTGGAATTTGTTCTGCTGCCCGTAGCCGTGTACAGCCCATATCGTGCGTAAAGCTAATGAGACCACGTTTTCTGCTATATTGAAAGTTCAAGTAATCGGGATAGTTTCTACA
>MSTRG.8967.1
CTTTCTGGTATCTTCGACTTTCAATGACCAAATTTCGCAGCCGTAGCTGAGTTCCGGGCGGATAAAGTGTGCAGTGTAGTTACCAATTCATTCATTGACCGGTAAACCATTGAATACTTGTGGACTTGGCGAGCAAGTGTACCCCTAACGTTCTCAATCGGGTTTAGATCTGGGCTTCAGGCTGGCCACTGCAAGACCTTAAT
>MSTRG.1487.1
GCCTGACCTCTGTCTTGATACGTGGCGAAAGTCTCCTGACTTCTGAACTTCGTCGAGACTTGTATGCGGTTTCCTTTTGTCTTCTGAGTGCTTTGAGTGTTGACCAGGCAATCCCACCATCAGGGGTTAACAGTGTTTCAATGGGACAACACAAGTTGAAGATGGCACATAGGGTTCCAGTAGGCAGTTCTGCAGCCTGAGATTGAAGTCGTAGAGAAAAACCATGAAAAAGCAACACTAACGGCTGCATTAGGAAGGGACAGATTGTAAGCGGAAAGGTTACCTGGATGAAGTCTTCCCGGTGTGAAGACATAAGTAACCTATGGCCTCAGAAGAAGGAAGAAATAGTCACTTGTGGAGATAGAGGCTTCCAATTTAAGGAAAAGAATAGCGAGGATAACTGATAATGACTTTCTCCAGCACAGAGTCCCTTCTTGCGGGAAAGGTACTGATATCAGTTAATCGGAAAGATAAAAAGCTGGTAGGTATTAACATGATTAAAATCCTCAATGATCATATGTGAATATTCGTCTTGGAGAGGAACTAGAAATGGCATAAAGGCTTCATAAAAAAGGATATACTGGACTGCACACAAAAAGGCGCCCTATACATGTTAGCGATAATAGTGCCTCTGAAGCGAGAAAATCTGGAGAAGCACTGCTCAGAGAAAGGCATTCATTACCGTTTTGCAGAGTACTTGAAAACAGCAGTAGAAAAGCCACTCCGTATTGAGTTGGCGCATTTCACCATACCACCTCCATATTTTTGTTCTCAATCATTCGATCATGACGATGACTTTGAGGTCCGTCTATGGGAATCAGACAGTCGTCAACATTCTCGTCTAGCCAAGATTCTAGAACACATACTTCGCAAGTATGACCAGTAATCCGTGTCCGTAAAAAGCCTGGTGAATCCGACAACTGTGAGAAGAGAGAACGAACATTAGCACTGATTACATAATGCACCGTCATTTTAGATGTAGTGACAGAGCTAAGTGTGGCATATGAACCAGCACGTTCCCGTTTTTTGGCCTGGTTTCGCTGCATACTGGCCACAGACAAAGGGAATTCATTGAAAGGAGACACAGTTGTTTTCTTTTCCCAAAAATTCCAGTCGAGAGTACGAGCGGCGTGTCACCATGATAACTGAATAGGGTAATAATAAATCCACTTTGCCAAGAACAGAACAAAAATGTAGCGCAGCCAATCGAAGGGCACGCCTCCATCCATTGGCTGGTGGAGCACAAGCGACGATAAAGCTTGGGTGGCAACCATGCGTGAGTTCAATCCCACTGAGGTCGACGACTTCATCATTTGGATTATATGAAAACATATGCGAGTGCATTTTATATATCGCGGCATCGGAATAGTACTGATAGGTGCAATACATGAGGGGCACGCCGAAAGCAGTGGTAAAGCAAATGCAGTCAGTGCACGTACAGACAGCGGAACCTGAAAGTGTGTGAAGTCAAAGTCGATGAAAACCTCGCGAAAGTCATTTCAATAAAACGTTTACAACCAAGCAAGCAGCAGAGTCAAAATGGAACGTCAAAACAAATCGGAAAGAAAAGAAATTCAAAATGAAGTCTGG
>MSTRG.6689.1
CGATAATTGTCCTTATTTTACCCATCGAGGGAATAAAATAGGGCGATCTACACCGAGGTTTTCGGGACATTTTGATGAATTAAACCAATACATTAAAATAACACGCCGAGCAAGCATTGCGCATAACTTCAGTCATCAATTTTCTTCGTATAAATTCAATGTTGATCCGTGTAAAACGGCTACTAAACAAACTGACCAAAACCAATGTTACGAACGGG
>MSTRG.3673.1
ATCAGAAGCGGTTGCGTCTGCACCAACGTTTCTGGGGCTGCACATCGAGTCATTTGATCCCTAGTTAGTCGTTGCCGACGTTTACTAGCTAAAGATTCCGTACATCGCAGTATTTTCTAAATGCGCCACAAACTGACAATCTTCGGGACAGGCCGTCTCCCAAATGCCTGTTCTCCACTTCCACCCTATCAGTAGTATAACTGTCGAACAACGAACAAT
>MSTRG.3902.2
CGAGGCTTCTCAACATGTGTTGTTGGAGGCGAAGAGCGACGTGAGTCAGATAGTGACGGTCGATAGTGTATTGTCTGGTGCAGCAGTCCCATCGACGGGTCCGACAGCGTCGGTGCCTGTTGATCGTTCTGTTCAGATGGTTGACATGAATGTTTTCCGCACATTTGGACCGTCTACGTTAGTTGATGCATCTATGTGCTTGAATATGTCGGATGCTTATGAAAGTATTCAATCTGCGATCTCTTTGGTCAAGCTAGATCATGTAGATGTTGAAACTGCCACGGATCTGGCCCTTGTGGTTGACGCATCGATTCAAACAGATGAAGGAATCCGGTCGGAAACAGCTTTGAGAAAAGAAGAAACAGTGAAGGAAATTTCGGAGAAAGTAGTTGAAGGGACATCGGAGGACTATTTGGAAATTGCGGAACAACCGGAGAAGGATGGGACGAAGAAGGGGGTGCAGGCGCTAGAAACATATGACACTTCCTGTCGCACTTCAATGTCACCTATGCTAGTCGACTCGGTTTCGTCCACTCTTATCACATCAACTCGTCAACCTGTTTTGGTGGATGAGAGTATGCAATCTGGTGTATTTGTTGCAATGTCGCCGGTTGTGGGCAGCAACGTTGGTGTTCTTTCACAATGTGTCACAACTATTTTGGACGAAGAGAGCTACATCATTGCGCCGCCAACGGAGCCTAGCAAAGCGTTGTTGTCAACCGTTGATTTTGGTACTCAATGGGAACGGACATATACGATGGAGTCTGATATTTCGGAGTCAGCCAAGTTTACTAGTGATTGTGGTGTGCAAACATCCGTGTCGCTGGCTTTGTGTGAGGCAGAAAGCTTGATTGTTCGTGATTTTCCTGTTCATGGTGTTCGTATTGACTCTCAGATGGAATCTCACGGTGGCCAGAGGATTGGCGTATCGGAATTAATATCTGTGAACGTGCAAACAGAACGTGAATATGCGGAACCTGTCGGTTCTGTCTTGGTGGACGCTACTACGGTCACTGTGTCAGTTTCTACGACGGACTCGTGGGTGCAGGTTGATGACTCATTGATGCCATCCGTATTCAAGGGAGGTGTAGAACGTCCATTTTATGCCATTCTGGATAATTATTCAAGTGCTTCTACGGGAGATATGATTTATGCGAAAGCGAAGGACGTCCATGATGGTGTGGATATTAGTGACAAGACACTTGGTGCAGATAAAGTTGACGTGCAGTTGACGTCAGACCGACAGGTGTCTAGAACGCAGATGTGTTCCAGTCATGTTCAGTTTGTGAAGCCCAGGAAACCAACGAGCACACAGACGGTGGAGCCGAGTTTGTCTGGATATGAGGAGAGTGGAACGGAGGAGAGAATGCGGTTAGATACTGTTGTGGGAGGTAGGAAAGAAGCGACTACCCAAACCAGAGATACTTCGATCCCATTGCTTGAAGCATCACAACATGTTCTACTTCAGTCAGTTGGTGGTATTGTGCGAGATACTGGGACGCTTTCGAAACTTGTGGACAGTTCTATACAAACCAGTGGCGAAGAGGCAATAACAGAATTTGTCAGCGATAAAACGAGTGAGCAGACGAGATATCAGGTTGCTAAGTATACGAAAGTGAACATGCTGGACTGCGAAAGTGCAGCCCTGCTCAGACAATCAGATAGGACTGTGCAAACCACCTGTCCTGGTTTGCCATTGATAAGTGCATCGAGTGATTCTATCATTGCACATGTTGATCGTAAACTTCGCATGACTGAAGTTAGTATAAGTTATGTGTCGACACCTGTTGCACCTGTCTTAGTGACGACGATGACCAGTACGATTGAGGGACAATCAAGATCTGAAGGTGCGGAGGATGGAGGGATGGTACGAACTAACAACGTAGCCACCATGACTGATAGGGAAGAACGCGAGAGGAAAGAAATTTTGGCTACAGTGGAGAAAGACAAATTGTATGATCATAAATCACGGGCTGTACAGGCGGATACGTTAGGCATGCGAACGATTGAGGCTTCTCAACATGTGTTGTTGGAGGCGAAGAGCGACG
>MSTRG.4574.1
GAGCAATGATCCGTCATTAGTTATCACTGTGGCCGTTCGTACCAAGCCATCGTCCAAAGCTGAGGTGTGTTCGATGACTCCTGTCGGCCACCGGCCACGCGGCAAAGCCTCCGAAACTGGTAGCACTACATCATCCGATCTGAAGCTGCGTTCCCGAATTATTCATTTCTGCCTCTGTTGTAATAGTGGAAGATATTCTCCGAGCGATCTCTTCCAAAACATCGATATTTGATAGTTTGCCTGCCTTCACTGACGAACCATTCTATCGCACAACGAATCCGTCGGAGTATCTCGTTGGTTCGCCCTCAGGATAAGTAGTTCATTGGGCCTGAGCACTGGCAGATCACGACAGTCCGAGGTCAGTGGC
>MSTRG.9476.1
CCGGCCAAAAACGGCCTGGAAACCAAACAGCTTTGGCCGGTTTTCGAGCGGTTTTCACCGTTAAGCCGATCGGTTTTCTAGCGGTTTCCGAGTGGTTTCTGAACGGCTTAGCAGCGGTTTGTGCCAGTCGTTCGAAACGCGCGATATGCCTCGTTAATTTTTGTCACTTTCTCTAAATTTCGTTTTACGACACTCATTTGTACTTTCCCATTTATGATTTTATGATTAGTTGCCCCTATTTTACCCCTTTCGAGGGAGTAAAATGGAGCGACCTATACTGAGGTATTTCAGGGC
>MSTRG.2371.1
GTTGCAGTTGCCTTTAGAACCCCATCGCCAAGCGAGGGCCACCGACATGCAATAGAGAAAGAGGTACATGCCATAATACCAGCCGTTAGAAAATAGAAGCCTTATCGTCCTGGTAACCACTTCGAGTTAGTTACTGATCAACGGTCAGATGCATTTATGTTCGGTTCCAGAGAGGGAGAAGATCAAGAACGAAAAAAATACAGTGTTGTCGGATTAAGTTATCTCCATCTTTTATGACACCGTATATCGACCTGACTCAGAGAACAAAACTGAGGACACACTCCTCTTGGAGCTACTGTTTGGGAGCATTTAACGCCGATGGTCTAAATCTAGCAAATGACACTTTCTGTCACCCCGGTGTAATACCCTTCGTGTGCTATTTTTGGTCGATCAAGCAAAGACTGCAG
>MSTRG.8766.1
CTGTATTCTCACAAATCATGTAGTTGTCCATCCTTCGGGAGACCTTGGACTTCCACCCCAACGGTGAGTCCCATGGCATCAACAAGCCGTAAGGTGGAGGAAAAGCCATCCGCTTCCAAATCTCGTGAGAAGCCCAGTCCTCTTAGCAAGGAAGCCAGTTACGGTGAGAGTATTATGTGTAATAGCAGCTTCACTAAATCCTTATTAACTCACGCCAGC
>MSTRG.18567.1
GTACGGGACAGCACTGTTGCGTTGGTGGTCTACTGAAAATGTGGTTGAGCACCGTCCAGAAAGACATGGAGCGCCTCGGACAACATACGATCTACGGCCTGCAATACTGGAATAAAAACTGGGCGACGATATGCGCTGAACTCGCTGTCAACCGTCGGGCATGGTCGGCGACGATTCGCGACATCCATGGAGCCGATTTATCCTGTGGCAGAAGATAAT
>MSTRG.10956.1
CACCGTCTACTTACTATACCATCACCGTTATCGAGACCTTTGATTTTCCAGATGTTGCATTCGTGTTATATTACCGAAACTGATCCCGTATGCAGCCTCTAAATCACACCACTATCTGCACCGGCCGATACATTTTATTTCTATATTCGTTGATCCACGGCCGCTTCCCGCGATATACCTGTGCAGTTTTATTGATCTGTCATTTTTGCATGGTACATACCACACAGCATTCATCTATT
>MSTRG.10132.1
TTTGCAACAGATGCCTTGTAGAGAAGTCCAAAAACCACGGATCTAGTACTGAATAATTTCACCTTACACCAAAGTGACTCACCAAACCCTTGTGGGTCTGAACAACGATTGAGGAGATGAGCAGATATGCCGTCTTTGATACAAATTACACCACCACCACCTGTGGACCGAGTTCGGTCACAACGAAATATGTGGTGTCCCTGCAGAGCAACCTTGGTGTCCACAACCTCGTCA
>MSTRG.5443.1
GTTACAGTAATCACGTACGGACAAAGTCAGGTTAGAGGACCAGTTAGTTAGTTCGGTAACCCTTTGCAGCTAGAGACTTTCATGAGGGCTGACAGAGTGGGACATAACTACGGTTATTGTGCGGTTCTGAAACAATTGCGGAAGGCGTTATAATAGAAGACGTGAGACAAACTGTATCTGTCAGACGTCAGTCTACTAGCCACAATACCGTAGGAACTATGGTCGAATATAGTATATATATATATATATATATATATATATATATATATATATATATATATATATTGCTCGACGAACGGTGAACGCAAAACCCAACGAGGTCGGTCTTGAAACTATAGTTTCAAGACTATAGTCTTTGTTCTATCATAACTTGCAGACACCTGCTCCATTTTCACCAATAACTTGCGTAACCACACATGCCAACTGTGTACCAGCAGAAAACAAGACTGTACCGTGTTCTAGCAGTAATTCTTCACAATGAACGTCACCGGATGAGATATCTCATCCGCGAAAATGTCGACATATCAGCGACATGGAACGCTGGAAAGCCAGCGAATACCGTCAATTCTCACTGTACCTGGGACCCGTATGTTTGATACATTTACTACCGGAAGATGCGCACCACAATTTTTTGGCACCATCAATGGCGCTGCACATTCTCTGTCATCCCCGTTTGTATGTTCGTTACCACCAGTTCGCAGCTGATCTTCTCCCTATGTTTGCCCAACAATGTGAACTTTTTTACGGTTCGAAAGAACTTGTTTATAATTGTTGTGACGCTAATTCATGTGGCATTGACTTTTGTTCATGATTCATTCCAAACACTTTCGCTTTGCACCCGCACATGCGATGCCCGACTGTGTCACGCTCTGCCTTGCTCTTCTCTACCAATCATACACAGCTAGCTCCATGTGTCCGATTGACATGCTCACGCTTGCGCTTGCAGAACGTTGAGCCTGAATACATGTTGTGCCGCGCATATGCACATTCGTTCTGTTTACTGAATTTTGGACACAACAATAATGTTCACAATTTGATTCATTTGAATGATGTGTTTGTGCAAGGAACGTTGGACTACTTTTCCCCCTTCCCTTTCGAATCCTACCTTGGTTATTTGAAATGCCTTATCAAAGGACCCAGAAATCCTGGCCAACAATTTTACAAGTGATTGATTGAGGGCCGATCTCTTCCTCTTCCATTACAGCGGAATTCCTATGTGGATGACACTGGTTCGCCGGTAATCCGAACACCGATATGTGATAACATTTCCTTCCTTAGGAATGTCTTTTTCACTGATCGATCTCCGGACAATGTAGTCATTGCGCATGGGTTTTGTCATTGTCAGCACTTCGGATAATATCATTCGTTTCAAAAGATTTGTTTATCCACAGCCATTTTTCACTAAGTATTTGCCGTCGACTTATTTGTACGTTTCCTCCGTCGATAAGTTGGGTGTGGATGTTTCCTTTGCTACAACTGTCGATATTGAGTG
>MSTRG.607.1
CTCCAGTTTGAATAACGATTAACTATGCCGTGGTTCTAGGCCTTGTCTCACCGGGAGGGAAACACTTGGGGCGTGGAAACGGTAAGGAGAGTATTGCAAACGACAGTAGAGAGTAAGTGACAATACTGTGAATACGAGTGAGCCAGTGATCGCAACATCTGGTCCCACCTCCTCATATTTCCAAGCACTGATTATAAGGGTCTCTTAGATCGTAACGAGGAAGCTTGACATGCCCTCATGACTAAGTTCTCTTGGTACATAAAATATGGACTGGCCCCCATTAACCATTTTCCAATCATTATCTGTCTCAGTGATCATTGCAAAC
>MSTRG.1378.1
GCCATGACTGCTACCACCGCGAACATGAGTACCGCTGCAGTTACTGTTCCAGTTACTACTACTGCGACTGCTGTGCCCGTTACTACTGCCGAGTATTGTGTCCTGAAACTGCTACTACGATTTCTGCTACGATTACCGTTACTACTACTGATGCTGCTATTCTGGTTACTGGTTCTGACTGTACAACTACCGTTACTGCTACTGCT
>MSTRG.9470.1
GTGAGTACGCGTATACCCAAGGCTCGAGCGGCGTACGCCGGACTGAAGCACTTGTGTCGCCGACCTGATATTTCACTGAAGTTGAAAGGTCGTGTAAACCGTGCCGCGGTGCGTTCAGTTTTATTGTATGGTTACGAGGCTTGGGGTTTGCTTGCGTAAGACATTCGTCGTCTTGAGGTTTTGAATCATCGATATTTGCGTAGTATCGCTAAGATTGGGTGGAATGACCGAGTGTACAATGCTGAGGTCAGAAAGCGAGTATTGGGTTATAATTCAGGTAACGTTCTGTTACAGCATATACAGCTAAGTAGACTTCGTTGGTTGGGGCACGTATTACGTATGGCAAACACACGTCTACCTTACCGTGTCCTATTCTCCGTTCCTCCTAGGGAGTGGAAAAAACCACTCGGAGGTCGACAGATGACGTGGCAACAGGTAGTGAGAAGACCTACATTGAAGTGGATGCTTTACCTCTTCGTGGTTGAGGTCCAAAAGTTCCCTCAGCCAGTTGCCTGGCGACACTGAAGGATATGGCAGCGAACCGTGAACAGTGGCGATCGTGTTGTCACTTTCTGTCAAATCAGAATGACTGATCGATGTTTGTTTGTACATTTAGACTGTGTATTCCGTGTGTTGGCTACTAGGGCATTTTTTCCTTTTCCCACCCGTGTAGGTCCACTCCCTGTCCATCTTATGTATTCATACTTTCTAATTTAACGTGTAAGATGGTGAGAAAGGCAGTGGTCAGTGGGGCTTGCCCTACTGTTTAACGCTGTACGATGATGACGATAATGATGATGAATCGATCATCGCAAAAGCAAAATTCTGAGCAACTTAGGTAATCTGCTACCATAACTTATTCTATGCTAAACAGAACAGGCAGCTTCATTAGATGGACAAACAAGGTTGTTATGACGCGATGAAGACTTGAAGTTAGTCACTGACAAGATAATCGAAATAAATTGGATGAGAGGTGATTCAATCGTACAGATACACTCAGAGTTTACAGCACCATTTAAACTACTACTTTCCAAAAAACACTTCGAAATTCTCGTGAGTCGGATTCAGTGGTCACAAACAGTTGCTTTGCAACATACTCGGTGAGCGCACTGGGCATGATGCTGTCTCAATAGTACAAAGCATAGGTGCCTCGAGAGCATTAAACATGACCATGTAGTATACCACGCGGTATGCCGAAGTGCGGCAAAACATGCGATTCGGATCATGGGCTCAAAATCTTAACCAATAAAAATACTGTATGCTTGTGTCTGCACCCCACAGTTGGTGCGGACCTGAAAAAAGACATCACGAGGACGGAGTCAGTCAAGGCACCAAAAGCATGAGAATTGATCGAGGTAGGCGTATCACATATCCCGGTCGCCTTATTCTGTTTGAATTCAATACTTTCTACGGTGACTGACTTCTGGCCCTCAACATTCTTCTCAAGCTCAGCATTGCTGATACAGTGTTCCCACCATATTCGAGCAATACTACGGAGACATCAGTGCCCTTCATCTACTAACTTGGCCAGTGATGGTCGAGTGGCTTAGAGCGTTTGCTTATCACCTCGGAAGTCAGAGGTTCAAACCCCTCCACCGCCGATCGTTCCGGTGTTAGACAGTAATCCACTGTCGTCTGGTTCATTAATTAACCCGACCTATTGGGACCTTGTGGTTCTTCACACCAAGTCTCAGGGTCTGGTTGCCAGTTATCCCTAATAGTGCGGTGGAACCTTGTGGTTGTATGGTACGCCGCTCTCATTGCACTCAAGCGCAAGTATGTAATAATAAAACCTCGGCTGCCAATCGAATTTTACTCCGACCTAATATCAGGATTTGTGCCTTCACGTAAGAATTCAACTTTGGAATCTCCTCTCAACCGTAATCTCTGATGGATTTTAACCCAGCTAGTTGGATATCCATTTCATACTGCATCTCACTAAGAGACAGATCCATTATTTACTCAACATTCAAACTTGATCAGATACAACTCGACTCAGAAAGTGGTGTTTGTCAGCGCAGTCCGGCCGTATTTTTCCTTGTTGTTTTCATGTACGAACAGGTTACATGTAGCAGTACTTGTGAACATATAACCCAAGTACTTTGTCAGCGGATGCATAAAAAAAAATCGCATTTGACCACTTGTATCTTGCTGGACAACGGGATTAATAGCAACGAATTCAGACGACAAATATTGAATTGATACAAGATTCCAAACAACAACCCTCGGAAAGTGATCAGCAGATCTCCGGTGTTCCTTATATGATACTAGGGTCACACGTTTATGCAAACGTTGTGTCAAACACCTGGGGTTCCGTGAATGCACTGAAGTCCGTTAAATGTAGCATCTTCAGAAAGTAGTTTGCCAAATGTTCCCAAAGTTTG
>MSTRG.7097.1
AAAGCCACGGGTAATTTCGGCTGTGATGAAAGCAGTAGTTCACGAGTTGCGTATAAATCGGATGCACTTCTTAAGCCTAAGTGTTCACTTCACTTGGCTGCCTTTAACGTCCGCATACTGTCAGATAGAGCAACAGGCTGATCTCGCTAAATTATTTGACACCTTTTAAATAGATTTATGCTGCGTCTTCGAAACACGTGTACAGGACGCCACTTATGTGATAACTCTCCGCACCCCGGAT
>MSTRG.11293.21
GTTGCTCGTTGTGTTTATTTTACCAACTTCCGGGAATTACTACAGAATTTTGTTGTGAATGACAACGTCTACTTTGTCCCATGGGGAACAAGCATAGTAGAACTATGCTCCAGACAGAGTTATAATAATAACGGTAGTAACAATAATAATAATAATAATAATAATAATAATAATAATAATAGCAATAATAATAATAATAAAATCTGTGCGCCTATTCCTGGTCCGCCAAACCAAGCGTAACAACCTAGAAACAGCGGTTAATTGGTAAAAAGATGAGACCAGAACCGGATGGGTCACTGATTTGCGTTTGGACTTTGTCCATACAACATATCTTCTCTGATCAGAATAATAGACAGCCCAGATAATTGCTTGTTTCTTGATCTGATTGAATGCGCCACCATTTCAGAAATAATCTCACTGCTCTCAAATATGTTTCAACAGAAGGTCGAAGGTGTGAAACATTCTTCATCATCCCAGTATTCAACCAGGACTATTCTTGACGCAATAAATCTCCTTTCCATGTTTGTTCAATAAACCCTTGTGCGAGATATGCAATTCGCATCATTCACTCATGTGTAGCCGCAAACAGAACGCTGTTCATTCGAGATACCTTGTTCGAAAGTTGCAGATGTAGATAGTTCAGTGTTTGCATATTTATAAATAATGGGATCTTGAGTTGATGTTTGAATTGAGAAGATTGGTCTGGTGGATACATCAGCTACGATGTGCTAGCGATTCAAAACGTTGGTATTTAGGCCCAACCTTATTCGCAGATATAATATGCGAGTCATCTCCAGGTAATTCACTTTGCCCTCTGAGATCAGCATGCGCAGTAAGATTGTTATTGATTCATGCTCTGAAGAAAACGATAATATTTCGAACAGAATAGCTGTCACTGGTTATGCACCAATTATTTTGGAAAAAGATATAACAGTTCACGCTTCTAACGTCCCATTTGGTAAAACTAAACATGAGAGAGAGAAGCACGGATCAGTTGGAGTTATAGGCAGTTAAATTTAGAAGAAAAAAAGAACAAAATTAGCTCCGGGATAATAATGTAAGCACGTTCCCTTCTAGGTCTTTACCCGACATATCAAAGCATGTCATTTTAATGCTGAACACAGCATGCACACACTGTCAAAAGACAGTGTTTGTTTTCGGTCGAAAGTTTGAACAAAAGACATCAAATGATATGGGAATAACTCAAACATAACCGAAAGTTCCAAGCGCGTAAGAATGAGGACATGCAGTAACAAATAGCAAGGGCAGAGAAAATATTCTCTGAAGACATTTGAATTTCACTTAGCAAGTCCAAAAATACGCAAAAATGTTCTAACATAGGTTGAAAGCGACACGAATATATTCTTTCCGCTGGACAGAGTAGAGTAGAAGCTCTCCGTGAATACCTCAGTCCAACGAGCTGTCTTTTCTGGTTCATATACTTCAGTACTTCCAATACTCCACCCCGTTGTCCTTGATGGTCGTTGATCGTCGGTGATATGATCAGGCCAACCTGTGGTCATAGGGGGTTTCCTTCTAGTGGTGGACTGATCAACCCAACCTGTTGTCGTAAAGGGTTTGAATCCGGTGCTAGATCGATCACCCCAACCTGTGGTCGTAAAGGGTTTGAATCCGGTGCTAGATCGATCACCCCAACCTGTGGTCGTAAAGGGTTTGAATCCGGTGCTAGATCGATCACCCCAACCTGTGGTCGTAAAGGGTTTGAATCCGGTGCTAGATCGATCACCCCAACCTGTGGTCGTAAAGGGTTTGAATCCGGTGCTAGATCGATCACCCCAACCTGTGGTCGTAAAGGGTTTGAATCCGGTGCTAGATCGATCACCCCAACCTGTTGTCGTAAAGGATTTGAATCTGGTGGAAGATCGATCACCCCAACCAGTGGTCATAGAGGGTTTGAATCCGGTGGTAGATCGATCACCCCAACCTGTGGTCGTAAAGGGTTTGTATCCGGTGGTAGATCGATCACTCCATCCTGTGGTCATAGAGGGTTTGTATTCGGTGGTAGATTGATCACCCCAACCTGTGGTCGTAAAGGGTTTGTATTCGGTGGTAGATCGATCACCCCAACCTGTGGTCGTAAAGGGTTTGAATCCGGTGCTAGATCGATCACCCCAACCTGTGGTCGTAGAGGGTTTGAATCCGGTGGTAGATCGATCACCCCAACCTGTGGTCGTAAAGGGTTTGAATCCGGTGGAAGATCGATCACCCCAACCTGTGGTCATAGAGGGTTTGTATCCGGTGGTGGACTGATCACCCCAACCTGTGTTCGTAGAGGGTTTTTGTTCAGTGGTAGATTGATCACCCCAACCTGTGGTCATAGAAGCTTTGTGTTCGGTGGTAGATTGATCATCCCAACCGGCGGTCGTAGAGGGTTTGTATTCAGTGGTAGATTGATCATCTGAACCTGTGTTCGTAGAAGGTTTGTATCCGGTGGTAGATTGATCACCCCAACCTGTGGTCATAGAGGGTATATGTTCGGTGGTAGATTGATCATCTGAACCTGTGTTCGTAGAGGGTTTGTATTCGGTGGTAGATTGATCACCCCAACCTGTGGTCACAGAGGGTTTGTATCCCGGGGTGGTTTGTGTTGTTTCAATTTCATGGTTCTTATATTCAT
>MSTRG.18082.1
GCCAATCGCGTTCGTTATCTCATCTGATGACGGAGGATCACAGTTGATGCTATATGGGGAAGCTGAATTTGAACCGATATCTATCGGTCTATCTGGTGAGCGGTTGGGGGACTGGCTGAAATTTTCTACTCACCTAGTAGTCTTACCATCCATATCAGGGATAGGTACACCAGCGGAATCGCGCAAGATAGGTTGAATGGAGTCTTTCACGTGACGCTGATCGTATGAGGTGAAAAAGGTTTGCGAAACGACAAGCACTGGCTGCAGTTTCTATCTTCTTTAGATTTTGTGCCCGTAATTCCGTCGATCTTTCTTTGTGGAGCGGGTTAACTCGAGTCTGAGGGGTCGGTATTTACGACGGCCGGATAAACGGGCATCTTTAGCCAAGGTGGAGAGATAGTATACCCGGACATATAATCTTTACAACGGTACTTCGTGGTTCCCATTTCACCCATTGCGCCTTGATATACTAAAACTTTCATTTAAGCCCACAGCAGGTCGAACAAGTCTGTCGTGTGGTATGGGATGGATGCATCGATCGACAACCGCAGTTCAATCTCCTGCGTTAGAGCTTCCGTTTTCTCCCGGGACTTTAGCAGTTCCATGTTTAGGCGCTTTGGAGGGGTTGTCTTTATTTGGGTCCTTAAGCGAAGGCGAAGCTTTTCGCATACCAGTACGTGATCTGATCCTTCCTTGTTGCCTGCCCCAGCGCCGCCGTACGAGATCCATCGCGACCGGATTAGCACGTAGTCAATTAGGTGAGCTGTTGTACCGTCACTGGAATACCGTGTGAGAAGATGCCTCCTAGGGTGCTGGAACCGTGTGTTGGTTAGCACAACCGATTACAATCGGAGAAATTGATTAGCCTATCGCCGTTTTCACAGTGCTAGCCCAGGCCAAACTTCCCGAGAGCGTCGCGTGCCGAGACATCTTGCGCGCCTGTACGGGCGTTCCAGTCACCCATTATGATAAGTATATCCTTTTTTGGAATGCGATTCACCACCGTTTGAAAACTCGTAGAATTCATCCTTCGCACTAGTATTGTAGGGTTGTGGCGCAGGTCACAACCACGGTAAAATTGATTGATTGACCTTTGAAACGCGCCACTGCGATTCTTCATGATACTGGTTCCCAAGAGAGCAGAGCCGAAATGGCTACTGCCAATCCTTGCTGACCCGGCGTTTC
>MSTRG.17209.1
TCCTTTGTCACAGTTTGTCCGAGAGCACGGTCTGCTACGGTCTAAGTGAGGTCATGTGCAAAGGTTTATTGCTACCTTACGGTGAAAAGTGGGTGTTTTATCCCATATTGCACACATGGGCGATATAATGGTAATTCTATGAAGGTATTCTGTTTATACTCCATTTCAGATGTTTGTCGTTGTGGAGTTCTTAGTTGATAATTCCGTTGCTATTGTTAATGAAAAGTGGATGGTTGGCCACAGAAAGGTTAGGTGGCCTCGTTGCCCTACCGCCAGAGTCCAGAAGCTCGTTCGTGAGGGCCAGTCACCACCACCTATCACTTCCGTTTACGATGTCAAGGTGCATAAAATGTTCGGTAAGTTCCTGATCAGTGTTCGTAACTTGCAGATGCATTCGACGATGCTATGCGTTGTCAAAGACTTCTCGAAGAAATGTCGGAACTACCATCTTCCGACGCTACAGCTGCGATGGATTTCTGTGCTAAAAGGAAAAGGTATGTGAACTTACGTTGACAGAATACCTTTTTCAGGAAACCGAAACACTTCTCAGATACCAGTTCCGACGAGGAACCCAAGCGACGGAAAACAGTACCAGTTGACATTGATCTCTCGCCACCTCCGGTTCTCGAAGATATGTCCACCGCAACATCTCCGAAACGGAGTCAACCGGAGATAACTGCTAATGTCAGCTGTCTTTGGGGTCCAGTAGTCACCACGTACGTTATCTATTTTTATAACGTGTTCAGATCCCAAGTCACCACTCACTCTATTATACCAGCAACATCAACCCCCATTCGAGACACTGGGAGGCACTTAGTACAGAAAACGGAAACAATAACAAAGGTGAAAAACACAACAGATAGAGTTTCGGAACACGTTACTTATGGAAAAACTTTGGTTGGTATGTCTAACTTCGGATGTTACGTTCATTGATTACAGCTATGGTTAATGATCTAACCAATCGGGTTGTGGAACTGCAAAAAACAATGGAGGACGTTAAGTCCAAACTGTGCACGTTGGAACACGTTTCCGGTGCATCCGTACAGGTCATGCATTGCTCTATTCCTGTGCGAAACGCATGGGAGTTCAAAAGGTTGAATGAAAAATTAGAAGAAGAAACTTTCTACGAACAAATGGTAATTTATATTGTTCATAATTTTCTGACTAGCAGTTGAATTTCCTTATTGCAACGGGAACGCGCACAGTTGGGGAGTGTGTACGTCAGATAATGCGTACACTGATCGCCGATTGTTTTTTGCATAAATTAAACTGGCGCGGTGTCCACGGTCGTCAGTCATTTGCCAATACAAAAGTCTGTAGAATTACTGTCGGTGAGTATGCCGTTCCGTTTTATCCTATTCTTCATTCGTAGACGCAGTAACTAGACACAATTTTCCCGGAGTTACAACAATTTTTATACACGAAAAGATCCAACGTTGGATTCAAAGGTGCAGAGGTTTCTAGCACCGAATCGCCATTTCAGGACGTGGCTGTCCAAACCGACAGTGTTGAGGTCAGTTTTGGCTGGGTCATCGTTTATATATTATGTATTGCTGAACCCTCTCATAAGCCGATTTCGAACGTTAACAATTATAACGACATTTATTACTGCACCGATTCAACAAGTATCTCTTTTTCTTTGTTCCAGGTACTGGAAAGTTCACGAAAATGGACCATGGAT
>MSTRG.11507.1
CCCTGAGGTACACCACTGGTGACATTCACCAAACTGGAGCACTTGTCCCCAACTTTGACGTAGAACGTCCCGTGGGGGAGAAAGTCCGCCAGCCGCCTATATACTGGCCCACATATGCTGAACGTCTCCATGTTGCAAAGCAAAAGACGATGATTAACGGAGTCGAACGCCTTGCTAAAGTTGAGGTAGCATACCTCAAATTGCTTACCCTCATCCAGTCGCCTAGTAACTTCATCTAGGAGGCACAAGAGATTGGTCAAGCAAGACCTATTTTTCAGGAGTCCATTCTGGGCTGGACTTAGCATGAAGCGCTCCAGTAAGTGCTGACAGGTGCGGTCACGGATAATCTTCTCCAAGACTTTACATAGGATGCTAGTTAGGCTTACCGGCCTGTAGTTATACACAGCCGACTTAGGTCCACTCTTAGGTACTTCCACGACGGCCGCGAACTTCCAGTCCTGAGGCAGCTTACTCTGATCCATCGTGGACCTGTACAGCCTGCATACCGATGGAGCTATGATAACCGCCAATGGCTTGATGATAGCTGGGTGGACGCCATCTGAACCCGCCGACTTTTGGCTGTTTGATTCCTGTAGGTACTTACGCACGCTTTTCTCTGGCAGCTTCATCGCTTGTTGACAACGAGGGCGTCGTTGCACCATAGTTTTTATGTCTATATCCATTCCAGGCCAATATGTATAGCCTCCCGCGATGGCCTTTACGCCTGTTATTCCTGGATGCCCCGTATAGAATTGTTATAGAAAGCCGCATCGGAGTAAACTTGGTATGACAACCATGTGACACCACACGAGGCATGATCTCTAAATTGACAATGAGTCACGACGACGACAGAAGATTAGGGGCTGAAGTCAGTAGTTCTTCGGCAATATATTTCAAGTTCGTACCGCGGTAGTACTGTGACCCAGAGCTTTAAATGAATGGCAGAGTATGCTGGGACCCCCTTCTTTGAGCCGAAGATGGACAACAGTGGCTTATTGTCCGTGATGAGGGCGAATCGGCGGCCGTGGAGAAAACCGTGAAACATTTTTGCTACAAAACCGAGGATCAATGCCTCTTTATCCCCTTGTCTATAGTTCTTTTCCCCCGCTGGTAAAGTGCATGAAGCGTGTATCGCGACTTTTTCAGACCTAATAGGGAATATATGATTGGACGCGTCAACGGCCACCGTGGTTCATAGGCTCGACTTGTGATGCGTTGATAGCAAGTCAGATGTTAGCATGTGTTTTAGCTGTTTAAAGTAGGACTGGAACGACTTTGACCAATTCAATGGGGTATCT
>MSTRG.13086.1
ACTACAAATGTTGGAAAATGTGGACCGAGGTTCTGCATCCATTTTCTACGACGGTATTAACATGCAAAACTCATTGCAGTTGAGGAGCTGGGTTTTTATTAGCTTTGGCAAAAGACACTTCGCCTTTCGTCTACTTTTCCCACAAGTAGCTTATTAGTCGGCTGCAGTCTGTTTCCCGCGAACCTACTAGGCACATGTTGTAT
>MSTRG.15874.1
GCATTACCGTCCAGCGCCGCGCAACCCAGCCCGGTCCGGTACACTACAAACCACACATTCATCCAACCGGTGGGCTGTGTTTGTATGACAAATTCATGACCACTCGGTTCGGCCCACTCACCTTTCTCCGTCCGCCCATTGTCATTTACGGCAGTGGTCTTCTTACCCAAAATGGCTGATTCTCTTCCTTGTTGATGTCGGATTCACGAGGGGAGGGGGAGGGACCTGTGAGGAGGATGTGGAGGACATACAGACACGCATGCACTTGGATAACCGTCATCAAATTTGTAAGCCCTGCCCACCCAGAGGTCACGGTCTCTGTAACCGAACCGAAACGAACCCGAAACGAACCGTCTCGGTGACACAACTCGATTTCACGTCATTCTCGGCTGCACAACTCTCTGGTCGTGCACGAAAGGGTAACCAGTTCTGCATTGAGGCACGCTAACGATCAAGATCCGTCCCACAAGATACAAAAGCACGCACATACACATTCCTAAACATAAATTCATACATATTCTCGTTGGAGGAAAAAGCCACTGCCACCTCCCATTAAACCATCACCACTACTACTACTACAGAAATTGACGAAAAACACGCTGATCTGAGACTCTGTGGATCTTATTGTTTGCTTACTTTACCCGCTACGCAAAGCACCTTAACACTACAATTGTGGCTATTGCTGGGATCCACTACTCCCTGGACGGAACTTGTACAGTGGTGTAGAAGAGAGCATTG
>MSTRG.6048.1
GAACGTCTTCGATACACTTCCCATGCTGCATCGCCGCTCCGTTCCCATCATTTGTTACACCTGTCAAATTGGTCATTAGAAATGTGACACTCACCGTCTACTTGCTATACCATCACCGTTATCGAGACCTTTGATTTTCCAGATGTTGCATTCGTGTTATATTACCGAAACTGACCCCGTATGCAGCCTCTAAATCATACCACTATCTGCACCGGCCGATACATTTTATTTCTATATTCGTTGATCCACGGCCGCTTCCCGCGATATAACTGTGCAGTTTTATTGATCTGTCATTTTTGCATGGTACATACTACACAGCATTCATCTATTGACGTACACTTATTTGTGGATTACTTTACCTTTCCTCTCGCAGAACTGAACACCTGTATAATGGATGTAACCACACGGTCAATATTGATTAGTCTTCCACTTCCGCTTTGACATTTC
>MSTRG.17553.8
ACGGTAGAATCAAGGACCGTGGTCGTCTGCACATCTCGGTCATACTTTGGAATTTTGGATTTGAAGGCTTGCACAGGCGCCACGACATCAACTTGCAGTGATTCTTCACTTTGTATGACAGAATCGAATGCTGCCGGTGTGGTAGCCCATTGTACTTCACTGTCGGTCATTTGAACTTTTGGTTTATATTCGGCGGCAGTTTGAGTACTTCCGACATGACTGATGATTCCTGATTGAGCTTCGACATCGTATCGCGAGGGTGCCATTTCTGCTTGGATGTGAGCGTCAGTTGATTGAGGTAATAGTGCAACTTGTAGCTTCTTGTTGATAGTCGCTGTGGTGATAGTTTGTGCATGGATAACTGTTTGATCTTCTGTTTGTGGTGCAGGTTTTGGCTGTTCGGCGGTTTGAGTCGTGCCGATTTGACTGATGACACCGGATTGTGTTTCAACGTCGAATTTGGTAGGTAAGATTACAGCTTGTATTCCTCTGTTATCTTTGGGTATCTCGGGTTTGAAGGCTTGCACAGGCGCCACGACATCAACTTGTAGTGATTCTTCACTTTGTATGACAGAATCGAATGCTGCCGGTGTGGTAGCCCATTGTACTTCACTGTCGGTCATTTGAACTTTTGGTTTATATTCGGCGGCAGTTTGAGTACTTCCGACATGACTGATGATTCCTGATTGAGCTTCGACGTCGTATCGCGAGGGTGCCATTTCTGCTTGGATGTGAGCGTCAGTTGATTGAGGTAATAGTGCAACTTGTAGCTTCTTGTTGATAGTCGCTGTGGTGATAGTTTGTGCATGGATAACTGTTTGATCTTCTGTTTGTGGTGCAGGTTTTGGCTGTTCGGCGGTTTGAGTCGTGCCGATTTGACTGATGACACCGGATTGTGTTTCAACGTCGAATTTGGTAGGTAAGATTACAGCTTGTATTCCTCTGTTATCTTTGGGTATCTCGGGTTTGAAGGCTTGCACAGGCGCCACGACATCAACTTGCAGTGATTCTTCACTTTGTATGACAGAATCGAATGCTGCCGGTGTGGTAGCCCATTGTACTTCACTGTCGGTCATTTGAACTTTTGGTTTATATTCGGCGGCAGTTTGAGTACTTCCGACATGACTGATGATTCCTGATTGAGCTTCGACATCGTATCGTGAGGGTGCCATTTCTGCTTGGATGTGAGCGTCAGTTGATTGAGGTAATAGTGCAACTTGTAGCTTCTTGTTGATAGTCGCTGTGGTGATAGTTTGTGCATGGATAACTGTTTGATCTTCTGTTTGTGGTGCAGGTTTTGGCTGTTCGGCGGTTTGAGTCGTGCCGATTTGACTGATGACACCGGATTGTGTTTCAACGTCGAATTTGGTAGGTAAGATTACAGCTTGTATTCCTCTGTTATCTTTGGGTATCTCGGGTTTGAAGGCTTGCACAGGCGCCACGACATCAACTTGCAGTGATTCTTCACTTTGTATGACAGAATCGAATGCTGCCGGTGTGGTAGCCCATTGTACTTCACTGTCGGTCATTTGAACTTTTGGTTTATATTCGGCGGCAGTTTGAGTACTTCCGACATGACTGATGATTCCTGATTGAGCTTCGACATCGTATCGCGAGGGTGCCATTTCTGCTTGGATGTGAGCGTCAGTTGATTGAGGTAATAGTGCAACTTGTAGCTTCTTGTTGATAGTCGCTGTGGTGATAGTTTGTGCATGGATAACTGTTTGATCTTCTGTTTGTGGTGCAGGTTTTGGCTGTTCGGCGGTTTGAGTCGTGCCGATTTGACTGATGACACCGGATTGTGTTTCAACGTCGAATTTGGTAGGTAAGATTACAGCTTGTATTCCTCTGTTATCTTTGGGTATCTCGGGTTTGAAGGCTTGCACAGGCGCCACGACATCAACTTGTAGTGATTCTTCACTTTGTATGACAGAATCGAATGCTGCCGGTGTGGTAGCCCATTGTACTTCACTGTCGGTCATTTGAACTTTTGGTTTATATTCGGCGGCAGTTTGAGTACTTCCGACATGACTGATGATTCCTGATTGAGCTTCGACATCGTATCGCGAGGGTGCCATTTCTGCTTGGATGTGAGCGTCAGTTGATTGAGGTAATAGTGCAACTTGTAGCTTCTTGTTGATAGTCGCTGTGGTGATAGTTTGTGCATGGATAACTGTTTGATCTTCTGTTTGTGGTGCAGGTTTTGGCTGTTCGGCGGTTTGAGTCGTGCCGATTTGACTGATGACACCGGATTGTGTTTCAACGTCGAATTTGGTAGGTAAGATTACAGCTTGTATTCCTCTGTTATCTTTGGGTATCTCGGGTTTGAAGGCTTGCACAGGCGCCACGACATCAACTTGTAGTGATTCTTCACTTTGTATGACAGAATCGAATGCTGCCGGTGTGGTAGCCCATTGTACTTCACTGTCGGTCATTTGAACTTTTGGTTTATATTCGGCGGCAGTTTGAGTACTTCCGACATGACTGATGATTCCTGATTGAGCTTCGACGTCGTATCGCGAGGGTGCCATTTCTGCTTGGATGTGAGCGTCAGTTGATTGAGGTAATAGTGCAACTTGTAGCTTCTTGTTGATAGTCGCTGTGGTGATAGTTTGTGCATGGATAACTGTTTGATCTTCTGTTTGTGGTGCAGGTTTTGGCTGTTCGGCGGTTTGAGTCGTGCCGATTTGACTGATGACACCGGATTGTGTTTCAACGTCGAATTTGGTAGGTAAGATTACAGCTTGTATTCCTCTGTTATCTTTGGGTATCTCGGGTTTGAAGGCTTGCACAGGCGCCACGACATCAACTTGTAGTGATTCTTCACTTTGTATGACAGAATCGAATGCTGCCGGTGTGGTAGCCCATTGTACTTCACTGTCGGTCATTTGAACTTTTGGTTTATATTCGGCGGCAGTTTGAGTACTTCCGACATGACTGATGATTCCTGATTGAGCTTCGACGTCGTATCGCGAGGGTGCCATTTCTGCTTGGATGTGAGCGTCAGTTGATTGAGGTAATAGTGCAACTTGTAGCTTCTTGTTGATAGTCGCTGTGGTGATAGTTTGTGCATGGATAACTGTTTGATCTTCTGTTTGTGGTGCAGGTTTTGGCTGTTCGGCGGTTTGAGTCGTGCCGATTTGACTGATGACACCGGATTGTGTTTCAACGTCGAATTTGGTAGGTAAGATTACAGCTTGTATTCCTCTGTTATCTTTGGGTATCTCGGGTTTGAAGGCTTGCACAGGCGCCACGACATCAACTTGTAGTGATTCTTCACTTTGTATGACAGAATCGAATGCTGCCGGTGTGGTAGCCCATTGTACTTCACTGTCGGTCATTTGAACTTTTGGTTTATATTCGGCGGCAGTTTGAGTACTTCCGACATGACTGATGATTCCTGATTGAGCTTCGACATCATACTTCGCTGGTACGAGATGGGCTTGTACAGCGAAGTCATCTTTTGGCGTTTCAGGTTTTAGTGCTCGAACTGGTGCGACTACGTCGATTTGTATTTGTTCTTCACTTTGTATGGTTGTATCAATTGGTATAGATTTAGTTTCTTCCACGGTTTGAGTACTTCCTATTTGACTGACAATGCCGGATTGTGCTTCGACATCGTATTGCGTTTTTGTGAATTCTGCTTGTGAACCGAATTCGTATTTTGCGACCGTGGGTTTTACTTCTTGTACGGTTTGAGTACTTCCTACTTGACTGACGATACCTGATTGTGCTTCGACGTCGTATCGTTTTGCTACAAATTCTGTTTGTAACCCGAATTCATATTTTGCGACGGTTGGTTTGACGTCTTCTACAGTTTGAGTACTTGTTGCTTGACTGACACTGCCGCATTGAGCTTCGACATCGTATTTTGTTGGTACGAGATAGGCTTGTACAGCGAAGTTATCTTTTGGTGTTTCAGGTTTCAGTGCTCGAACTGGTGCGACTACGTCGATTTGTATTTGTTCTTCACTTTGTATGGTTGTATCAATTGGTATAGATTTAGTTTCTTCCACTGTTTGAGTACTTCCTATTTGACTGACAATGCCGGATTGTGCTTCGACGTCGTATCGTTTTTGTACAAATTCAACCTGTGATGCTACTTCATACTTTTTGGTTGATGGTTTATATTCTGTTTCGGTTTGTGTGTTTGCGTCAGCAATTTGTGGTACCAGTGACACTTGTAGCTTCTTGTTTATTGCGGGTGATGGTTCTTGTTGTTTGTGTAGTACTAGTGAATCTTCGACTGGTGTGATAGTTTTGTAATCGCCGGTGGTTTGTGTGCAGCCAGTCTGACTGATTATACCGGATTGAGCTTCGACATCGCATTTGGTAGCCACTACTTCAGCCTGTGATGCTACTTCACACTTCTTGATTGTTGGTTTATATTCTGTTTCGGTTTGTGTGTTTGCGTCAGCAATTTGTGGTACCAGTGACACTTGTAGCTTCTTGTTTATTGCGGGTGATGGTTCTTGTTGTTTGTGTAGTACTAGTGAATCTTCGACTGGTGTGATAGTTTTGTAATCGCCGGTGGTTTGTGTGCAGCCAATCTGACTGATTATACCGGATTGAGCTTCGACATCGTATTTTGTTGGTACGAGATAGGCTTGTGCAGCGAAGTCATCCTTTGGCGTTTCAGGTTTTGGTGCTCGAACTGGTGCGACTACGTCGATTTGTATTTGTTCTTCACTTTGTATGGTTGTATCAATTGGTATAGATTTAGTTTCTTCCACTGTTTGAGTACTTCCTATTTGACTGACAATGCCGGATTGTGCTTCGACATCGTATTGCGTTTTTGTGAATTCTGCTTGTGAACCGAATTCGTATTTTGCGACCGTGGGTTTTGCTTCTTGTACGGTTTGAGTACTTCCTACTTGACTGACGATACCTGATTGTGCTTCGACGTCGTATCGTTTTGCTACGAATTCTGTTTGTAACCCGAATTCATATTTTGCGACGGTTGGTTTGACGTCTTCTACAGTTTGAGTACTTGTTGCTTGACTGACACTGCCGCATTGAGCTTCGACATCGTATTTTGTTGGTACGAGATAGGCTTGTACAGCGAAGTTATCTTTTGGTGTTTCAGGTTTCAGTGCTCGAACTGGTGCGACTACGTCGATTTGTATTTGTTCTTCACTTTGTATGGTTGTATCAATTGGTATAGATTTAGTTTCTTCCACTGTTTGAGTACTTCCTATTTGACTGACAATGCCGGATTGTGCTTCGACATCGTATTGCGTTTTTGTGAATTCTGCTTGTGAACCAAATTCATATTTTTCGACGGGGGTTTTTACGTTGATTTCCTCTCCTATTTTCGTTTGTGATGACCCATCGGTGCTGACTACGCCTGACTGCGCTGCGACATCGAATCTTGGTAGGTTCAGTCTTACTTGTGTACCTTGCGACATATTCTGCCTTTGTGAAATCGCTTCCACTATATCAGGCATTAAACTCACC
>MSTRG.18248.1
GGAGGTCTAGCCTTGTGACTATTTAGTCGTATTCAGTATCAATTTTAGCTGTTTATACTATGCTACATTACTTTCCACTACTGTTGGCGAACGCAGAGTTCGTTTATCACGATAATTTGGAATGGTTCGCCTGCTATAACAAAGGCGACTAAGAATGACAGATTGCCAAATAGAGAGCGAGGCTTCTTGCGAAGAGAACTGTAAGGAGGACGTAGGGAATGAAGAGATATGTCTTGACGCCTGCAGACGGTGATATCTTTGGGCATGCTGTAAAAGTGCTAAGAGAGCATATGGGATTCATGTGATACACAGGTACCTGCACTGGTTTTGCGTAAACTGCCAACGCACAATAATCAAGATTGGTTCGGGCGTATTGAGGATGGTCGGAGATGTGAGAAATAGTAGCGAAGGCTCTCAACTGCATCCCGAAAATGAGTGCGCAAGTCCGGGGAGAAGTAATGAATAAGAAAAGTCATCAGTTGGAAGGCAGACGGACTGGGTAAGGGTAGAGTAAAAGGAGTGAAACTGAAGCAGTCTAAAAGACTAGGGAGAGAAAAATACAAGTCCGTCATGCGAGACACTGAGGTGATTAGAACTCCAAGCAACGAGGAGCTGCTTCTTAAAATCGCCACAAAACTAAAAAAATGAGAAAAATTATCAGGGGACTTACTCAAAGACGGGACGAAATTCTGTCGACAGATTAGAAACCTGAAGTAGACCAGTGAAGTAGTTGCGGGATAGGCTGAACGGTCGAACCGGAAGAGTGTGACGGCTTTGAGAGCAGTCGACTTGTTACGTCGAATGTTTAAGCGGGCGGATCAAAAGCGTCAGTTGTTCACACTTATCGAAGCCTAGGGGTGTGAGGTGCCGAGAACAGCGATCTGCTTGATTTCCTCACTATGGTTGCCAACGTGGGACGGAACCTACTTATTGTGGGTGATTTTAACGCTCCCGAAGTAGACTCGACCCCAGAAACCGTTCCAGAAGGCACATTTGGGGAGAGATTGCTCCATCTGCTCCACAGGATGTCTGTTGTTGAACACGTTAATCGAGTGACGATGGCGGTTTGGTCAGTCACCGTCAATCCTCGACCCGGTAATGACCAAAGCCCCAAATGATCTAGAACACTTGGAAGTCAGGGAACCCATGGGTATGAGTGATCATAGCGTGCTCCAGTTTATGCTAAATCTTCAGGAAATAAGTGCGCCTGATAAATTCAGAAGGAACTTCTCAAAGATAAACGAGATTAGCTTGGTAGAACTGGGCCTCCGGATAGATGGGGAGATGGTGAGCGGTGACTACAACGTAGGATACTAATGGAGTTGGATCAAGAGCAGACTGCTGTAAATAACAGAGGCCGTCGCACCACTTAGAAAAGCCAAACGAAACGGATTGCCACCGTGATGGACGAGCCGGGTGAGAAAGGCTCTAAAACAAGCAAAGGGCATTCGAAAAGCACAAAACCACCAGCGGCTGCCGGGCCTTTCTGCAGTTCAAAACAGCGAGAAGTAGACTATCTCAGATACAGAAACTACAGGAAAAATTACGAGGAGCGTATTGCGCGGAACGTCGAAAGCAATCCGAAAGCATACTGAAACTACGTTCAGTCTAAGGCAGC
>MSTRG.14695.1
CGTTTTTAACTTCCCATCAGGCTGGCTTCATGATGACACGAAGTTTCACGAGTGTTTAGTAAAAAAAACATCTTAGCGTCACTCGGTTCTCTATTCGAGGGCGCACCTCTAACTTTCGCACGATCAAATGCGGGCTGCAAGGCAGCAGCGCGTCGACACATGGTTGCGGGTGGCTCCCTAGGAGCTCGTTCGCCATTCGATTGAATTGAAACCAACCCAGGGGTTCATAAAGCTCTTTTATTTCGGCATATTTCCTTTCCAGCCGTTGGACTATACGACAAACCTCCTCCGCTTATTCAGGGGTAACTATTCACGCGCCAACATCGTCTCATCGAGGTTTTTAGACCTCGATTATCCTCAACCCCGTTCAGCCCGCCTGTTAAGCAGT
>MSTRG.18816.1
TTCATTTTGAGGTTGGACGTACAAAGACTGAAGTGTCGCAATAGCTGAATCATAATCAAGACAATCCTAAATGAATTTGTACACCGACAGTGAGATACAATTGATCAACTTCTTGAATTTATCTCGATTATGCATTGAAAGTGAATCCATGTAAGTGGTAAATGTACAGATCCAATGAGTCCATGCGTCCGCAGCATTTGATGAGTTCGAACCTTCGGAAAACCGATTGGGTCGAAGAAATCGGTTCATTAATTTTCAGATGAATTAATTGC
>MSTRG.13751.1
GACAGGTGTTAGATGTGCAAACAATGAAGGAGGAGCAACTTTGGAGACGGTGGGACCACAAAAAGAAAATGGAGGTTGTTCACCTTCAAATGGGATTACAGCGCTGTGATGGGCTTTCAGGTGGTCGTGCTCCAGTAACATCGGTGTACAAATCCGAGGGAAGGGACTGTTTTACACGAAGATGCATAGTATTTTTATGACGAAG
>MSTRG.1043.1
CCCCACTAGATAAAAATTGAATACCACCGCGCTTATATAATGATAAAGTGGTTTCTAGAACCATGCCAATAAAGAACTTATAAAAACGAGAGTGGGAAAAACCTGAGGAATAACAATTCTCGTGATGAACTCGGGAGGAAGACTAAGGTAAGTTTGGAGTCGATTTCCGCCACCATTCAGATTTCCTAATGGAGATGAACTTCTCCAACAAACATATCAACAAG
>MSTRG.4481.1
GAGAAAGGCAGTGGTCAGTGGGGCTTGCCCTACTGTTTAACGCTGTACGATGATGATGATGATGAATCAGAGCTTGGAGTTCGACGTTATTCACATGAATTTTGGTTGTTGCGCCGAACAAACAATCTGAGGCGGCCGCTATTACGATAGAGGATCACAATGGAGTGAGACCAAAGGTAATGATTTTGATTTGCACACGTTTGAGATGACCTGTCTTCCCACAAGCCTTGCAAACCGCTTCTCTGTCAGGGCATTTAGTGCGGCGTGTCATACGTAAGCCGATGTGACTGATTCGGGTTGTTGTTAGGGCAGGTGCAGGTTGTACTTCGGGGGTGGGAGCCAGAGGGGTCGCGGATTCACAAGAAACGTTTTTGGTCCCACAAGAGTGCGACCGTCTTTGAGGTGCCTCCAGTGATCTAGCCATGTAGTAAGCAAACTTTAACGTCAGTGTTGGCTATTCCAACAGTCTTGTTCGAATGTTATTAGACTGCAGTCCATTGATAAATGCGTCGCGCATAGCGTCGTCACGATACTCTTCGGCGGACACGGAGCGGAAGGCGCAATCCTTTGCCAATGATTTGATAACCTAAACGTACTGATCAATGTTTTGCCCCAAATCTTGTTTACACGCAGCGAGTAGACACCGGACGAAGACGACACTTTCTGGGCTCGCGTACAAGGACTGAAGGACTGAAATGGTACTTTCGTAGGTTTCGCACTCTAAAATATGCTCGTAAACTGACGGTTGAAGAAAGTTGGGAATCATGTCAACGTTGTCAGATTCATCGAACTGCAATTGTTTAAAAATGCGTCGGAAGTACAGAACCAGTACGCCCATTGTTTAGAAGCGTCCGGAGCATTCCATTTCGATGTTGAACTTGTCGGGTCGTATATAGCGGTTCATGGTTCTAGTATTCAGATGAATTGATACGCACGGTTTGCAATGGACGATGATAGCTTTATCACAGAAAACGAGATTTGGCGGTAGGAATCCTACGCTTTACTTGACTAATAAAATAGGTACTTGATCCGAAATGGAAATTGGTATGATGAAAGATATGTGAACAAAACAAGTTGAACAAACGGAAAGTTACACGACATTTACGTGCGGCTTCCTCTGGGAGACTTAATACATTTAACTCCAGCGAAGGACATATCAGCGAAAGATAGACTAGTGCCCCGCTATCTAGATGTGTACGTTACCGTCGACCGACAATAATGGGTTTCATAGACTTGAAGGGCGCCTTCGATTCAGTTGATCTAACAGTGCTTCTCAATACTCTTCATCGAAAAGGTATGCCACAGAAGTTCGTGAACCTACTGAGATCATTGTATTCCCATATTTCTGGCTGCGTAAGAGTTTACGGTGAACTATCCGGTCGGTTTGAAACGACCACTGGTGTTCAAAAGGGATGCTCCGTGTCTCGATTTCTGTCCAACTTCGTCATGGACGAAATAATGGAGAGTGCGCTGCAAAATCTTCAGGATGTAGGCGTCGAACAATGAAAATAGTGAAAAGCTAGCTTACGAAGATGACGCTGTCTGCTTGTTCGAATCCACGGAACATGCCCAACGTGCACTAGATAGACTCACAAAAGCTGTAGCTCCATTCGGCATGCGCTTTGCACCTTCAAAGTGTAAATGTTACAAGACTGGACGTTAACGATCCCGAGCTTGATGCTTGATGGAGAGGAACCAAAATGTGACCGCTTCAGTTACCTAAGAAGCAGCGTGACGACAGATGGGAATACAGTGGTAGAGGCGAACACGCGTATATCCAAGGCTTGAGGGGCGCACGTTGAACTGAAGCACTTGTGGTGACCACCTGATATTTCACTGAAGTTGAAAGGTCGTGTGTACTGTGCTGCAGTGCGTTCAGTTTTACTGTATGGTTGCGAG
>MSTRG.4103.1
GTTGAAAATGCTAATTTCCAGAATGAAAATTGAAGCAACATCAATTGAACTGAGCAGAATTCCATCGGCATCAAGTACATATGTCAGGCAAATTACATCGGCGATTGCACTCAGTTGAACCTCCTGAACAGATGTGCCCAGGGTTAACCGACTCACATACACCGTGGTCAGGTGTTTTGTATGTGAAAATAATTGTTGTTGTGTTCTGAATACACTCTACTTGTTTGACCGATGGAACAATGAAAATGTTTTCTTGCCGTTTTGTCTAAGAAACTGATTTTCTGTTGGTTGTTATGCAGACAG
>MSTRG.8283.1
TGCCCTTCGGCCTGCAGTTTAAAGGCCCGACTGGCCGCCTCCTTGCAGGGAGCACAGACCCATTCTGCCCATGGGTTCTGTTTATAAAGGACATAGATGTCCTTTGCTATCCCTGAACACCTTGAGTGAGCCTATCTTTTGCATATTTCGCACTCTATACCATTTACCACACATTTTCCGCACTTGGGTGCTAGACACGGGTCGGAAACGCGTGTCATACCGAAAACACCAAAACGAGAGCGAAAATAACTCAAGTGCTCTTTACCCAAACACAAAGTACTCACTCTGACAACAGCAGGTAAATCCCGCTAACACAAAAAACAGAAACAAAAAGAAAGATTAGAAGCGAGGAAAGATCGCCTCAAAAAACAACGAACACTACTCGGCAATACTACAAGGAGAATAAAAATATTCTCCGGATACTGCGC
>MSTRG.716.1
CTCCATCTGCAGAACCTTAGTTGGCCTCCGGTTTCCTTGGCTTGCATCATTCTTGTTCATAATGCCTCCTTAGCACTGCGTTATTGATTTTTTCGATATCTCCACCGCGCACCACTGCCTAGTGTAACAGGCAGGGGCAATGCTCTTCCGACGAGGGTAGCACATGTGATCTGCAAAAGCACAAAAGAGAAAAACTTCATGAGCCGAGGCCCAGTAAGTGTATCAACGGCACCAACACTTACATTAAACGAACAACAAGATGGCGGCCTCCAATCTGGCCGTTACACTAGCCC
>MSTRG.15713.1
CACAATTACATTCAGTAGTGCAAACTCACGCATCTACAACCACATTCCCATTCAACCCTCTAAAAGGAGATCAAAGAAACGGGCAAAATCCAACGAGTGTGCTATTTCCTCACTGAATCACTGACCGACTAACCTCATTGACTGACTGACTGACTGACTGACAGTTCGTGAGAAAGAGATAGACAAACGGAAAGAAAGGAAGAAAGAAAGATGGAG
>MSTRG.12482.1
GGCCTCAGGTCCCCCTGCTTCAAATCTCATTCCGTTTACAGAACTCCGGTAAATTCGTCATTCAGGGTCTGCATTGTCTTCATGGATCGCTATTCTGTTCGCATGCGTCGATTTTCCACTTTTTTTTCTTGTTCAAAATTTATTCCATCTGCAGAACCTTAGTTGGCCTCTGGTTTCCTGGGCTTGCATCATTATTGTTAATAATGCCTCCTTAGCACTGCGCTAACGATTTTCTCGATATCTCCACCGCGCACCACTGCCTGATCCGGATTCGAAACCGGTTTAAAACTGCCGCGCAAACCATTATCAGAATGGTCCATTCAAACTTTTCCTGTCATTGTTTTTTCATCTTTAA
>MSTRG.10577.1
CGACCGTAGAAATGTATAGGCATAAAGGGGATAGTAAAAGACAAACACAGAACAGAAGCTGTAACTACCCTGAATAAAGTGGGACTTATGGTTTACGTTCTATAATCAATACGACCCGTCGGAAATGAAATTGGACATCGACGTAGAAAAACGCAGCTGAAACACTCGACATATTCTCACCTCATTTGTGAAAGAATCACGTGCCCGGATGTTTTGACATATCGTCCAGTCAGAGAATGCGACTACTAAAAAGTAGCGTTTGCGAAATACAGGCTGGTTAACAGTCGTATAAAAATGCAACTTGCAAGAGGCCAAGATATTGGAAAGAATGAGATCAAGCTTTCAACCGAGGCCGGGGGCGGAAGAAGATAAAAGTCAACTAGGCTTCACTTCAGTGTCGTTGATTCGCCGTTTACGTGCGAAATCAAAAGCAAAATTATTGTGGATCGGCTGTAAACGTGCTCGCAATTGAAACGCTGCTCATAGCTGGTCCAGACCCGCTGTGCCGTCGCTGCGGGGCATCGATTTGCGCATGTTTATATATATATATATATATATATATATATATATATATATATATATATATATATATATATATATATATATATATATATATATATATATATATATATATATATATATATATAACCAAAAAATGCACTGACTGACTAAGAAAAAGTTTTTATATGCATGCATGCAGCCCGTGCGTTTGCGCACACAGACTTAATGTGTCGCCATAATGTACGTTCGTCAAACTAACTTAGTCAACCTCCCCACCCCGCATCACAATATTGCTGGTTTCCCAACCGCGTTCGGCTTTCAGTCCGAAGCTTGGCACACGAACGAAGTTTACCACTGTCCACCTGAGTCTGATGCAAACGTGGATTGGTGCGCAAAATCTGACCTAGCT
>MSTRG.17545.1
GTCGACTTTTTACAAAACGGGCAATTCCCGCTTTGCTATTTCCATCCTGTAATATTTTAATTTATGATCGGAGTTTTTCGGCGATGGCCGCCAGAACCTTCCCACGTGGATATTGGTTTCTCAAATTGAACTGATCAGATATATACTTGACGAACACAACGAGGAAATTGTAACCTACCTGTGATGATTCAAGCGACACTAC
>MSTRG.14813.1
CATTTTCTCTGACTGAGTTGTCGATAGATTCCAGCGCTTTCGTAATTTGGTCCTTGGAGCATACGTGGTGAGCTTTGTGGGTCAAGCAACATACTAAGTTTTTTTTCCACGTTGAATGAAAGCATCTGTTTTCACTGAACGTTCACGTCTTTGATGGCCTCAATGAATTAGAAGCGTGTGCTCGGCAAGCTCTTTTCGAACTGGGTCTAAGATTTCTACCAACCACCATGCTATCGCGTGACAGGCTGCGTTTGTCATAGATAAACTTGGACGAGGGGGTAGGGCCGGTTTACGCACTTTTGATAACCCATAAAAACTAGGTAATGTCGTACCCACAGGTTTGCGTTTCTCAGAAAGACTAGATGATAT
>MSTRG.16681.2
CACGATTGAGAGTGACCTTCTAAAAAACGTATATATACATACACATTGTGCTGCTGCCGCTAGGTATCTGGTTTTCGCGCGTTGCGGTTGGGGTTCTCTTTGTGCATAACGTGATGCAGATCTTCGTGAAAACACTTACCGGCAAAACGATCACTCTCGAGGTAGAGTCCAGTGATACGATTGAGAACGTGAAAGCCAAAATTCAAGACAAAGAAGGTATTCCTCCAGACCAGCAACGTCTAATTTTTGCTGGCAAGCAGTTGGAAGATGGCCGTACTTTATCTGACTACAACATCCAGAAAGAGTCGACTCTACACTTGGTTCTTCGTCTACGTGGTGGTATGCAAATTTTCGTGAAGACGCTTACCGGCAAAACGATCACTCTCGAGGTAGAGTCCAGTGATACGATTGAGAACGTGAAAGCCAAAATTCAAGACAAAGAAGGTATTCCTCCAGACCAGCAACGTCTAATTTTTGCTGGCAAGCAGTTGGAAGATGGCCGTACTTTATCTGACTACAACATCCAGAAAGAGTCGACTCTACACTTGGTTCTTCGTCTACGTGGTGGTATGCAAATTTTCGTGAAGACGCTTACCGGCAAAACGATCACTCTCGAGGTAGAGTCCAGTGATACGATTGAGAACGTGAAAGCCAAAATTCAAGACAAAGAAGGTATTCCTCCAGACCAGCAACGTCTAATTTTTGCTGGCAAGCAGTTGGAAGATGGCCGTACTTTATCTGACTACAACATCCAGAAAGAGTCGACTCTACACTTGGTTCTTCGTCTACGTGGTGGTATGCAAATTTTCGTGAAGACGCTTACCGGCAAAACGATCACTCTCGAGGTAGAGTCCAGTGATACGATTGAGAACGTGAAAGCCAAAATTCAAGACAAAGAAGGTATTCCTCCAGACCAGCAACGTCTAATTTTTGCTGGCAAGCAGTTGGAAGATGGCCGTACTTTATCTGACTACAACATCCAGAAAGAGTCGACTCTACACTTGGTTCTTCGTCTACGTGGTGGTATGCAAATTTTCGTGAAGACGCTTACCGGCAAAACGATCACTCTCGAGGTAGAGTCCAGTGATACGATTGAGAACGTGAAAGCCAAAATTCAAGACAAAGAAGGTATTCCTCCAGACCAGCAACGTCTAATTTTTGCTGGCAAGCAGTTGGAAGATGGCCGTACTTTATCTGACTACAACATCCAGAAAGAGTCAACCTTACATTTAGTTTTGCGTTTACGCGGTGGTCAATAATTTTTCCGTTTGTTCATTAAAATTTTGTTTTCCCAGTTTTGTCAAACGCTTTCTTGGTCATTCGTATCTAGCTGCGGGTTTAATTTGCGTGTACGAAGTGAATAGACGGTGCTTCTCTGTGTGGTTTTAACTC
>MSTRG.15980.1
CTTGGTCTTTCACGATTGTATTGATGTACATGACGAATGGAAATTTTACAATGGTATGCTGATATGCATCTGGGAAGTAAGGTGAGGTTATTCAAGGGCCACTGCCAAAGTGTCTTTCGTCGCCGTGATGGAATGACTTTTGGAACGTAACACAGTCCAGCATCAAGATTGCTATCACCTTTACGACCGTAACAAGGAATGCAACTAGGGAAATTGTCAATGCGGTTACTGAGCGTGATGCAGATAATATCGATGTGGACGAAAATACGAACCATGATCACAGCCGTTGACAAAATCAATGCATGAATGGTGACGCAGACGGGCAGGAGAATCAGTACAAAAAGATGAATGAGAACTTCAGCGGGAACAAAACAGAGTGTCCGACAGTTTAGCAAATGGTGTAACACGAATAGACACAACCACCCTTGCAGCTCCATAGGCATTTGAAGCATTCTTCTGATTTGATACCAGAATTTATGGGGAACTGTAACTTGTCCAAATCGGCGGTACTGGCCGGAGATGCACGGCTCAGGGGGCTCAGCAAACGATCGCGGAATTGTATGCGATGAAATTGTGCAAATCGTTTGGTTCGAAGTTGTGCAGAACTCGATTCTTGAAAAAGGATTGTTTTCACAGGGATTCTGGCCGTTTCGGACTGAAGCAGACAAAACTGCGTGTACACAAATCCAATAAGAAGAGCGGTTTGTAGAGAGAACATTTCGAATGGATGAATTGTGAAGTATTGTGTGAATATAGTGAGTTTGTGTACGGTGGTTTTTGGTTGAGCAATTTGCGATCTCTTTTATAGATAATTTACACGACGC
>MSTRG.10029.1
CACGTTGCTTTCCTCGATGAGTATTTCTCTGGCCTTCGCACAAAGAGCTTTAACCTCATCCTCAGTTATAAGTTTGCATGCGCGAAGCTGCTCTATTTGTCTATCAAGATCGCTCTGAGAAGCCATTCACAGACAGCCAAAAGCCCGGCGGTCGCTCGCGCCGGATGGCCTTGAGGTTCCAAGAGAGCGCCAGCTCAGTTCAG
>MSTRG.15996.1
GCAAAGAGAGCGTTCCTACAACCTCATGAAACTTTGTGGTCTCGCAGCGAAATATGCCTCCACACGAAGCTTCGGATATACAGAGCTACCGTTCGCCCAGTTCTTGCGTACGCGTACACAATTTGGCCGTTAAGAGTAAACGACTGGAAAAAGCTGGGAAGCTTTGATCACTGGTGCCTTCGCTACATGGCCAAAATCAAGT
>MSTRG.3788.1
GGAATTTGTTCTCATTAAAATTCGTTACGTTATCCGAACGCGAGTCCACTTGTCCCTCACATCCTTGGTTCCCAACAATGATGCCGAAGATCACTGAGAATCAATAAGTCAATATATTTGTCAGCATAACAGAACAATAAGGCGCAAGCCTACAAGGAGATTTTTCGCTCCGTTTTCTCTTCCAAGATTTCATTTTTCTTTCGATCGGTATCCAGCTTGAAATTGACTCTTCACCAGTTAAAGGCCTTCAAGTTGCGCTGCCTTTTTTTCTGAATGATAAGGGTTATTGATCCCGAACCTAAACTCACCTTATATATGGATTGCTGTTTCCTCCACATTCATCAACGTTGCCTGTCCATTTCCACAAAGTTTCCTCATGTCCCCTCGTTTCATGATGAACTCCCTCTATTAGAATCGGGAATATTCATCATTCCGGGCCAACTTCATCTCCATGGAGAGCCGCTCTCTTCATATTCACCAAAGTTCACGGTTGTACTCCCATTCATTTCTTTAACCTCTCCATGTCCATAACTTACTCCGTGCATAGAACCAGCAATAGGCCTCAGTTACCCACATCTTGCATTATTATGACGTATAACGCATTCCTAGCGCTATATTTTCACGATATATTTTGTATTTTCACGGACCACCACCAACCAGTCGAATCCGA
>MSTRG.6007.1
AGGGAGGCACAAAGGGACACAGCCTTAGATTACAAAGAAAGCGCTCAAGACTACAAATTAAGGCAAATTACTTCTCGAAGAGTAGTACCCTATTGGAATAAGCTCCCGGAGGAGGTTATAAATATCGCAACACGTAGGGCTTCTAAGAAAGCAGTAGACCAGTGTTAGGTAGCAATATACCCTGAATTACGTTAGGCAGTTTCTAAGGTCAGATATAATTTACTCATTGTTTCCACCTTTCTCTGCCAGGGCTGGTACCGCACAAAATTTCTGCCTTTCAGGAGCAGAAAATCACGCAGTGTTGGGAGCTATGGAAACGCACGGACAACACAACTATCCGGACACCCGATTGGATCTAGCCACACAAAGTCCCGTTTAAACCAAACTGAACTAAATTATGAATTTTTCTAATAGTCATCCTTATTTTACCTATTCC
>MSTRG.5611.1
CACAGTAGCTAACAAATCTGCGACTGGAGAAGTTGGATGGGACATTCGGAAAGTAGCGACTGGTTGCTGAACGTAGGCGCAGACACCGGTTTTGGGTGGAAAAGGTTTAATATATGTGATTGTGGAGCTGAAGGTGAGTGGCGTCTGAGGAGGAAATTTGGTTTTCGATCAAAAATCGGTTAAAAGAAGATTCGGGAATTTGGTGTGCGGAATCAACGTTGCGGTGT
>MSTRG.11692.4
ACTCAGAGGAATATGTGAAGTGTAAGCCTCGGAGGCAGATTTTTGAACTGATTTGCAAAATGAAAATCTTTGTGCGATTAGCCACGGGAGATATAGTGAGCAAAACAGTCGAACCGGAGGCGATTGTGATCGAGACACTGAAACAGCATTGCGTTGATCAAGCCGATCCTCATCCCGAGAGGTTGGCCTTCTTTATTGGCAGTCGGAGAGTGAAAAAGGACGATCAATTTCGAAATTTCAGCGGATCTGTTTTCCCAATTTTCGAAGTCATCCATTTGTGGAGAGGATTGAGTATTAGTGAGGACGATGACGCTCCTGACCCAAAACCAGAAGCCGTACAAGGTGATTGTAAAAACTGATTTGATCCGCCGTGATACCCGTGGCCTCGTCTGTGTGTGTGTGTGTGCTTATGTAGAAGACGATATTCTGAAGCTATCTCTGTTCCATTCTGACTGAGTCTCGGTGATTTATTCTCATTTCCATGGATATCATAAATGTGTTTGAGTCAAACCCTATGCAGAATGGACGGAAGAAAATACTGTACAACGAGTCAGTTGAGCTATTGCTTCGGATGAGCCAAAATGGCTTTGAAGTTAACGTGGACTTTAAG
>MSTRG.283.1
GGACTCTCTCCCTCTCCAATTGAGATTGCTTACTTACGCTTGTTTTTCGGGGAAAGCAGTTAGTATATTGTCACAGCATACAACAAGGAAATCTCAACCATTGCTAATTATTCGATGATGTTAAAGGCTCTTGCACTAGTTAGACTGTTCAATTTGTAATATGCCAGACAAAAGTCTTTCGGTGACCAATTAGGAAAGGCCTTTGACGCGGTAAGACAAAAGTGTATCCAACACCGTTCTATGCGATTTTCTTTGTCACATTTTCG
>MSTRG.952.8
CGTATCCCCTGTGGGTTACATCCTGTCTTGGGCGGTTGGACTTTGGGTGGTTGTTCCCTCCGGTGATCATGTCTGATACTTGCTACCAATGTGGGCGTTCGGGGCACTTTGCTCGTGATTGTAGGGCTGGAGGCTCTGGCGGCCGCGGTGGTGGCGGCAGCCGCGGCGGTGACGGTTATCGTGGTGGTCGCTCGGGACGTGCAGATGTGTGCTTCACTTGTGGTCAAAGTGGACACATGGCCCGTGACTGTGTGAACGAACGCAGCAGCGGCGGTGGTGGCGGCAGCGGATACGGTGGCAGCAGAGGCGCATGTTACACCTGTGGTGGATCCGGACATATCGCTCGTGATTGCACGAGCACTCAGCGCGGAGGTAGTTATGGTGGTGGCGGCGGCGGTGGTGGTGGTGGTGGTGGTCGCGGATGCTACAATTGTGGTGAGATTGGTCATGTGGCACGTAGCTGCCCCAATAATCAGAGAAATGGAACAAGTAATATCCAGTGTTACAGGTGTCATCAGTACGGTCATACGGCTCGAGATTGTACGGACAGTGCAGCTACAGCAGAGGCATAGGAAAGCTGATTGGTGTCGACGAACGTCCCTTCCTTCATTTTCAAGATGTCTCTGCACAGTAAACGGTGGATCGCTTACGCGGGGTTTCGTCTTGCATCCTAACATTTACTAATTATATATTGCCTGAAAAA
>MSTRG.12976.1
GATTTTTGGGCTATTCCCACCTACTAACGTGTTTCCACGGGTGTTGACAGATTTACTACACCACATAGTAACAGTGAGCTCACCGAATTGCCGCTGCACCGGGCGCTCACCACCCGATGAACTAAGATTAGTCAAACCCGATTTTTCAGCAAATGCTGGATCTTGGCATTATCAGGCCACCTTCAAGCTCATAGGCTTCTCCGCGGCATACGGGCCAGAAGAGTATGCTGACGATTGGCAACCTTGTGGCGATCATCGGGCGCCAATCGATAACACCAAGTCCGATCGCTACTCAACCCTACATATCCATGACCTCACAACAAGTTTTGGCAAAGGCAAGACTTTGAGCCGCATGGATTTGGTTTGCTCACACGACCAAGTTGCCTTAGCCCCAGTGACGTGCCAAAGACAGCACTCACCGCGCAGTCTAGCTTATTTGAACTTCTCCGAAAGCCATTCGGTCCACGCAAAGTGGTGCGAACATTCCAGCGATTTATAGATCAGTTCTGCCAGGGTTTAGAAGGGGTTTACACCTACCTAGATGAAACGTTAGTCGCCAGCGCAACCCTTGCCGACTGC
>MSTRG.4807.1
CGGAATAAGAACCTAGTAATGATGGTACATCCGAAATGACGAACCGAATAACACCACCTCCGCCTCTGGTTTGGTTCCTGTTTGCATGGTAGAGTGCATAGCCCGCAACAGCCACTTCCGAATCCAAAACATGTGCCGTGATCCACGTTTCTGTGAAGGAAACCAGCGCCAGTTTATGGTGTAACACTCAACACTCCAGCCCGTCCGGTTTCTCCAGAAGACCCCGGACATTCGACAACATGCTCACGGCACGTCCACTTCTCCCCACAGGCTGCACGCGAGACACCACTAAGAGTTCGTTGGAAGAGGTGGCTGACAAATGACGGTTAGTGGCTGCCACTCTCGCCAAACCCGA
>MSTRG.6026.1
AGATCTCATCCGCCCATTCAGTAGTATCTGTCTCCACATGTCGAACACCACCTCGCCAAAGTTTTTTAGACCTCAGTAAACCCCAACCTGATTTAGCCGCTTGTCGAGCGATTTGCTGGGATGTAGCCGCTGATGCATGCTTCATCTTCGTGAAGCCACAGGTGAGAGTTGGGTAGGTGATGGAGAGCAAAGGATGGAGGATACCCCAGGGGACACGACAGTCTTCTAAGAGGTGCTGCTCCTCTCGGACACCCCACGGTAATCTGGTGCTATTTTACTGAAAGGCGTGCCCGTTTTGCTTTCACCAGCTTCAGTCTCGTGACGCCAACCTGATATCCGTTTGTTCAGCAAAGGTCGAGTGTGCTACTACAATTGAATCATTTCTCGTATACAACCCTGAGATGGGGTCCCCACAAATGGAAAACACTCCACCGGTGTTAGCTTATAGCTGTTTTT
>MSTRG.5929.1
CAGAGGACAGTAGTGGACGGACAGCCGAAGTGACGGATGAGTTATTCCGTTTTGAACGACATATACACTTGAAATGACCAGTTTTCCCACAGGCTTCGCAAATAGAATCTTTGGTAGGGATTTTCATACGGGGATGCTTGGAATAACCACAAAAATAACGGTTATCTTTAGTAACAGTAGACACAATTGGTTCGGCCTCGATCGTTAGATTAGCTGGTTTTGCCATTATTAGAGAAAACACTGAGGTAGCAGAAGAACAGGAAGCGTCCTCAGTTGCGTAGGACTAAGATCGTTTCTGAGCAGCTTCTAGTGATCTAGCCATATCATAGGCCGTTTGAAAATTTAGGGTAGATTTTTCTAGTAGTCTTGTTTGAATGGAGTTGGATTGAAGACCGGTAATGAATGCATCACGCATAGCATCGTCACGATATGCTTTAACAGATACAGGACAAAATTCACAGTCTTTTGATGTTCTGGACGAACTATAGATTCATAGATGCTTTTCTAACGCCCAAGTGATCGGATATAGCTGTCTACGCAAATTGAGTGAACCGTTAGTGGTAATTAAACGGACATGAACTCGTTCATTA
>MSTRG.12211.1
CCTCGCTATTCATCAGAGTACCCATTTTAGAGACTATTGATTTCATTTGTGACTACATTGAAACTAATCAATTGCCAATGAACATACCGCGGAAGGACCTGAAATGAACTCCTCAATGTACATTTGACGTTCAATTTCTCTATAACGGAAAGCTGTATCGCCAATGTGATGGTGTAGCCATGGGATCACAATTAGGCCCAGTCTTGACGGATATATTCATGGCAAAACAAGAGAGCACGACAC
>MSTRG.5432.1
ACTCACCACACTTCTACCCCCGACAAAAGAACACTGTGTTCCGTACTTCTACCCTACACACACCAGGAGCACTCAATTCTCACACTTCGGACGGGCCGCAATGACACCACGTGTCAATTCACAGAGATCTCCACTGCCCATATCAGGTCTATTACCAAGGTCTTCAATTCCATTCGGGTCCCTCCATGGGTGCCAAAAATATAGTATGCGAG
>MSTRG.13765.1
CCCACTTTCCGTTCCCCACTTACAAATCTTGCTTGTACACATCCAAATCGTCTAAGTCCCCTACGGTAATGAGAGTTGCTTTACAGCCAGTCACTTCTTATTCTCCCATCTAGCAAAAATACCCATCTTACGTTCGTCGCACACAAATCCACACCTACATAGTCAAAATCAAAATCGTCAAAATCCTCTACAGTAATAAGAGGTGGTTTTCAACCAGTGATTCTTACATTACACATCTAGCAAAAGTACCCATCATATGTTCGTCGCACACAAATCCACACATATACAGTCTAAATCAAAATCCTCAAAGTTCTCTACCGTAATAACAAGTAGTTTGCAACCACTCACTTCATATTTATCCATCTAGCAAAAATACCCATCTTATGTTCGCCGAACACAAATCCACACCTATACAGTCTAAATCAAAATCCGCAAAGTCCTCTACGGTGATGATAGGTAGTTTCCAACCACTCACTCCTCATTTACCCATCTCACATAAATATCTATCCTCCATTCGTCGCACACTAAACAGAATTTAACTGAACCAAATTCAAGTCCTAACAGCACCGTACCCTGGATGAATGTAGTTTCCACCCTTTCCCTCCCAATTTACCCATCTAGCAAGAATACCCATCTTATGTTCGCCGAACACAAATCCACACCTATACAGTCTAAATCAAAATCTTCAAAGTCCTCTACGGTAATGAGAACTGAATTTACCCTCTCATTTCTAATTCAACAATCTCGCAAAAATACCAATCTTCCGTTCGTCGCACAAAATAATGATTTTCTACTCTAGATTATATTCGCCACATCCCCGTTCGTTGATGACGTGTTTTCACCCAGTCATTTCCAATCACCCCGTTCTCTCAAAACTTCCCACTTTCCATTCCCCACAAACAAATCTCCCCTGTAAAGTCCACATACAAATCGTCGAATTCCGATACTGTGATGGCAGGTAGTTTCCAACCAGTCGCTTCTCATTTACCCATCTAGCAAAAATAACCATCTCATATTCGCTGCACACAAATCCACACCTACACAGTCTAAATCAAAATCGTCAAAATCCTCCACAATAATCAGAGGTGGTTTTCAACCAGTGATTCTTACTTTACACATCTAGCAAAAGTACCCATCTTATGTTCGCCGCACACAAATCCACACATATACAGTGTAAATCAAAATCTTCAAAGTCCTCTACGGTTATGATAGGTAGTTTTCAACATCTCACCCCTCATTTACCCATCTCACATAAACATCTATCTTCCATTCGTCGCACACTCAACCGACTTTAACTGACCCAAATTCAAGTCCTAACAGCACCGTACGTTGGATGAACGTAGATTCCACCCTTTTACTCCCAATTTACCAATCTCGCAAAAGTACCCATCTTCCGTTCGTCGCACACAGATCTACTCCCATACAGTCGAAATCAAAACTGTCAAAGTCCTTTACGGTAATGAGAAGTGGATTTCCCCTGTCACTTCTAATTCAACAATATCGCAAACAATACCCATCTTCCG
>MSTRG.9612.1
GGCCTATCAGAGATATCGCTCAGTTACCGCTTAACAAACCATTCAACAACGGGGACGACACCGTTTGAACTGGATTTTAGGCAGGAACCCAGAACGTGCCTGGATGTGTGGCTCAACAAGAAGAATGATAAACCTCTGACAGCCCGCGAGCGGAAGCATTTAGAGGAAGTGGCCGCATAACAGACAAGAGTTGCTCGGAGTCGAAACAAGGCAAGGTACGATAGACGGAACCAAACATAGAAATGGGAGCCGTTCATGACGGGACAGCTGGTAAAAGTGAGGAATCGGAACAGACCTGGAGTGACCGGTCCGGGGGCCAGAAAGTTCCACACAATGGAATAGACCCTACACCGTACTAGAGAAGAATTCCAGTTTCAAAATCAATCAAGGACCACAAGGCAAATGGGTCAACGGATGCGACTTGGCACCCTGGCACGTCCGGACCGAATGTCTTAAAGGAAGGGCGAGTGTAACGGGGAATGCTGGGTCAAGGGAACGACGTGAAGATCAAGGTGAACAGACGAACCAAACGAGGGCCACAGACAAAAGAACAGACGGTGAATATGTCGGATGCTTCCCGAAGCAGACAAAAGGAGGCATACGGACTACCAGAGGGGAAGCAGTGGGATCTCCGGC
>MSTRG.10892.1
CACTTGCTTTCGCTCCACGGACCCTCGCGTCCGAAAACCCGACTGTACTGCTCCATATTTCTTTGTTAAACCTGCGTCAACTACCACCCGGCATAAAGCACCCAGTAGCAACTCTGACATTCCGATGTTACGTCAGGAGGTCCGCCGTTTACTGCAGATGATCGAACAGCATGAGACCACCATCAGTAACCTGCGTTAACGAAACCAAATCCATCGCCATTCTACACCTAAAGCCCTGAGAGTAAAAGCACCGTCTGGCGGGTGTTATTATCATCGCCGGTTCGGATCCAAGGCGGGGAAATGCGAACAGTTCTGTGCTTACCGCTCCCGCCACGGAAACCACTAGGCCGAGAGGTGACGGTGACGACCTCCTCGGGCGCCTCTGGTCCCGGTCGTCTCAATTACGTGAAGGACAGAACCGCCGGTATGCGTTTCTTACCCGACGCGGGAGCGCAGGTCCCACAGCCCTGACAATTCAAGCATCCAAAGGCACTTCAGTCCCAACATACGGCGGTCAATTTCTCACCCTAGACCCTGTCCTGCGTTGTCCTTCTCCATGGGCTTTCGTCGTCGCTCAAGTGCACCAGGCTATTCTAGACTTAAATTTTTTAGAAAGACATGGTCTGGCGGTTGATCCTTGTAAGCGACCGCTCGTAGATCGAGATACATTGAACTTCGTCGTTG
>MSTRG.12689.1
CCGGAATCCGTATGCCCCTGCCGAATACCAGCACGTTTGCCCCCACATGAAAAATCCTCATTTTTACACACAGTGTGTTCGGATAACAAAACTTTCATTTTCACGCTTCCATAAAAACGATAATCATAACCCACAGCTGAAACACTCTCCAGACTGCCGCACTCCTGATCTCTTCCAGATTGCATTGGTTACTTGGGTAGCCATCGGCCGAATCGACGTTTATTCCGGATTACCGTAAGGACTGGACGATCTGATCAATGGTTTAAACCTATACTCTCGCCCGCTGACGTTACATGGGGCACCGTACACGGTTTAACAAAACCTCATGAAAGTCTCACCGGATCGCAGAGGTGATTCCTGACACCAACCATCAACACATCTGCTCAACGTTTATTCCCAAATAATCCAACCCAACAGTTCAAATTCTTCCCGTGTTGCAGTACGAAACCAATGGCCGGAACCCAGCCTTCGCAGCTGTCAACTTCGTCAAACCAGCCCTTTTTTACCTGCTTCCCACAACATTCTACCTGCCACCACCTGCAACCAAGGTCTTTAAGAAACAGAATACCAGCCATCTGCAGCCAACCATAATTTGGTTAACAATTTTCTATCACATACAAAAAAAATTACACTCTTCCAACTTCTGCCTAGCCGAACCATTGACGTTTTGTCTCCACTAATCCGTTTCATTGACAGCTTTTCTTTTCTTTAAAAGTCCGTTATATGTCCATGCCAAGTTCACTGAAGTCCCTGCAAAGCTTTTCGCCTTCATTTGAATTTCCATATGACACTGTAATCACCTGCACAAAAGGTCTGTTTTATTATCACCTTTGACTCACTTGCCTTTATTTCACATGCCTCCTCCACAATTAGTTACCCAATGCTGGATCAGTGTCCAATATTCCGCTGGTATCTCTGACTGCACTTTGAAAGCCCCACGCTTGCTTTACCTCTAACAATGTTCTTTGGCATCTCTTCCGCCCGGTTACTCGTTAGTGACCGTTCATTTGTCGCTTATATCAGCAACCCCACGACTGTTCAGCCATCCACACCGCCCTCCAGCGATTTCGAAACCGATTCGGAATTCCCGCCTCAACCATAACCACTTTTGTTCACTCAAACACTACATGACTTTACTGGTGTATTTCGGTTGCTGTGTGATTTATAAATTTAGAATCTGTGAATACCTCACATTGACATGTACTGCTGTATACTCTGATCTTGCCTTGTGCATGTGTATTGACCACGGTCAAGAAATATACTATACTATATATACCTCCATTTTGTCTATATCTGTGCCTCACATCTACCCTATCTCTATTCTTTCCCGGCATTGCTGCCATTTGAGACACCCCCTACATCTAGCATTGCCAGCTTCCTGTTTTCAAGTTACCACCGTCTATTTATTGCAATAACGAGAAAGCTCATGGCTAACTAACCCCTACCTAAACAACCCAATTTTTTGTCCTTCTTTTCTTCGCTTCTCTTTTCCTTTTATCTTCATCGTTTTGCGTAACGGCAGTTTCTCGTACCGATTTCCAGTCATCCTCATGTAGACTCCCAGGTTCCGTCCTTTTCCATTTGGCTGAGTCAGCTGCTCCATCTGACACTGACCTTCAAATTTGCCCGG
>MSTRG.3902.3
CGAGGCTTCTCAACATGTGTTGTTGGAGGCGAAGAGCGACGTGAGTCAGATAGTGACGGTCGATAGTGTATTGTCTGGTGCAGCAGTCCCATCGACGGGTCCGACAGCGTCGGTGCCTGTTGATCGTTCTGTTCAGATGGTTGACATGAATGTTTTCCGCACATTTGGACCGTCTACGTTAGTTGATGCATCTATGTGCTTGAATATGTCGGATGCTTATGAAAGTATTCAATCTGCGATCTCTTTGGTCAAGCTAGATCATGTAGATGTTGAAACTGCCACGGATCTGGCCCTTGTGGTTGACGCATCGATTCAAACAGATGAAGGAATCCGGTCGGAAACAGCTTTGAGAAAAGAAGAAACAGTGAAGGAAATTTCGGAGAAAGTAGTTGAAGGGACATCGGAGGACTATTTGGAAATTGCGGAACAACCGGAGAAGGATGGGACGAAGAAGGGGGTGCAGGCGCTAGAAACATATGACACTTCCTGTCGCACTTCAATGTCACCTATGCTAGTCGACTCGGTTTCGTCCACTCTTATCACATCAACTCGTCAACCTGTTTTGGTGGATGAGAGTATGCAATCTGGTGTATTTGTTGCAATGTCGCCGGTTGTGGGCAGCAACGTTGGTGTTCTTTCACAATGTGTCACAACTATTTTGGACGAAGAGAGCTACATCATTGCGCCGCCAACGGAGCCTAGCAAAGCGTTGTTGTCAACCGTTGATTTTGGTACTCAATGGGAACGGACATATACGATGGAGTCTGATATTTCGGAGTCAGCCAAGTTTACTAGTGATTGTGGTGTGCAAACATCCGTGTCGCTGGCTTTGTGTGAGGCAGAAAGCTTGATTGTTCGTGATTTTCCTGTTCATGGTGTTCGTATTGACTCTCAGATGGAATCTCACGGTGGCCAGAGGATTGGCGTATCGGAATTAATATCTGTGAACGTGCAAACAGAACGTGAATATGCGGAACCTGTCGGTTCTGTCTTGGTGGACGCTACTACGGTCACTGTGTCAGTTTCTACGACGGACTCGTGGGTGCAGGTTGATGACTCATTGATGCCATCCGTATTCAAGGGAGGTGTAGAACGTCCATTTTATGCCATTCTGGATAATTATTCAAGTGCTTCTACGGGAGATATGATTTATGCGAAAGCGAAGGACGTCCATGATGGTGTGGATATTAGTGACAAGACACTTGGTGCAGATAAAGTTGACGTGCAGTTGACGTCAGACCGACAGGTGTCTAGAACGCAGATGTGTTCCAGTCATGTTCAGTTTGTGAAGCCCAGGAAACCAACGAGCACACAGACGGTGGAGCCGAGTTTGTCTGGATATGAGGAGAGTGGAACGGAGGAGAGAATGCGGTTAGATACTGTTGTGGGAGGTAGGAAAGAAGCGACTACCCAAACCAGAGATACTTCGATCCCATTGCTTGAAGCATCACAACATGTTCTACTTCAGTCAGTTGGTGGTATTGTGCGAGATACTGGGACGCTTTCGAAACTTGTGGACAGTTCTATACAAACCAGTGGCGAAGAGGCAATAACAGAATTTGTCAGCGATAAAACGAGTGAGCAGACGAGATATCAGGTTGCTAAGTATACGAAAGTGAACATGCTGGACTGCGAAAGTGCAGCCCTGCTCAGACTATCAGATAGGACTGTGCAAACCACCTGTCCTGATTTGCCATTGATAAGTGCATCGAGTGATTCTATCATTGCACATGTTGATCGTAAACTTCGCATGACTGAAGTTAGTATAAGTTATGTGTCGACACCTGTTGCACCTGTCTTAGTGACGACGATGACCAGTACGATTGAGGGACAATCAAGATCTGAAGGTGCGGAGGATGGAGGGATGGTACGAACTAACAACGTAGCCACCATGACTGATAGGGAAGAACGCGAGAGGAAAGAAATTTTGGCTACAGTGGAGAAAGACAAATTGTATGATCATAAATCACGGGCTGTACAGGCGGATACGTTAGGCATGCGAACGATTGAGGCTTCTCAACATGTGTTGTTGGAGGCGAAGAGCGACGTGAGTCAGACAGTGATGGTCGATAGTGTATTGTCTGGTGCAGCAGTCCCATCGACGGGTCCGACAGCGTTGGTGTCAGTTGATCGTAGAGTTCGAATGACTGACGTGAGCGTGAGCTATGTGCGTGAGGCGTCAATTCCGTTGGAGCGATTGCCAAGCGTGGTAGTCTCGGAGAAGACATTGCCACGTGTATCGACACAGATCGAGGCTATGACTACGAGCATGTCACTGTCTGTTCCTACGATCGATCATACTACGATCGCAGTTGGTCCTGATGTGACCGATGCGGATCATTGTACAGTTTGTGGTCATCGATTTGAACCGATCAGGTTGGTGATGGTGGACGATGCGGTTCAGACGGACGTGTTGTATGAGGTATCGGACACTGGTGTTGGCGAGTCTGTATTGCAGCCCATGGTGTCAAAGGAAGGAATGAGTGTTTCATCATTGATGCATTTGGACGAATCATGTCAGACGGTGTCACATCGGACGACTATTGTGAGTGAGTTGGT
>MSTRG.12821.1
TCGGCCGATGACCTTGACGTAGCTTGCTCGTGCCCGGCGTCGTAGGTTTAATTCCTTCGGGTTATTTCGACCTTCGCTGGACTTCTCACAATAAAGATGCGCCCTCTTGGCGTGTGTAGCAACCTGAATGTCAAACTAAGCGACTTCTTTAACGAGTCACTGCCACTAAATGAAAGGTTGAAACGGGGACATGAGTTGTGCGATGGCTTGGAGAATGCGGTGGCAGATAAAGACATGCAAGATCTGACCATGAACATATATGAGA
>MSTRG.11109.1
AAGATGAAAGTCTTTGTAGTAATAGTCAAGAAGATCCTTATAGCAGCGGTATCTTTTACTTATGAACATGGTAGACAGCAAAAATATCCAATCTGAGGTGGACGTAGTGAGGTGGAACGATTGTGGGTGTCAGTCTGTGAGTGAACTCAAAAAATAACCACACAGAAATGCGGGGCTCTGTTGGTGAGGTTGTGCGAAATGTGGATGACGGCAAGCCCGAATGAGAGTGTGCAAAAGCGTGGGGAGAATTGGGCAGAACACCCTGCTCAATGCAGATGGGAAAGCGGGAAATGTGATACACAAAGCACATGCAGCTATCAATCGGCCACATCTCCCTTTGAACTTGTTTGGAGCCATTGAACTGCTCGCTAACTGCTGTGTCAACTGCGACTTCTTTAGTG
>MSTRG.9257.1
TTTTTCCCTTTGCTCCGATGTTTCCCCCTCCGTTGATGCCCAGTCTTTTTACCACTCAGCAGTCCCTCTCACTGCAACATTTAATCCAGCTTGGCTGGAAGCCACCCCATCTGAACCTCCACTAGCCTCACCATCAACATATTCCCCTTTGACCCTTATCTCCGCTCCTTCCAATCGCGATAGCCTGCCTCCTTCCAAATTAAACCATCCCCCTGATGTGCCTATACCACCTCCCACAAATGGTATATCTTTAGCCTTATTCAACTCGCGTTCTATTCTTGACAAACTCCCGCACCTTAAAAAACTTGTCCTTACAAATAATTACGACATTATCTTAATAACGGAATCCTGGCTTTCTGAGAGCACTCCCAATGATCAAGTATCTTTGGTAGGGTACAGTCTTCTAAGGACCGACAGACCGAACCGGCGTGGTGGTGGGTGCTTAGCCTACGTCAAGGAAGTCTACACCACGACCCCTCTTTTACAT
>MSTRG.4343.1
AGGTCCACTCCTTGTCCATCTTGTATATTCATACTTTCTAATTCAGCGTGCGACATGGTGAGAAAGACAGTGATCAGTGGGGTTTGCCTTACTGTTTAACGCTGTACGATGGTGGTGATGATGCACCCACCATGAATCCACATGTAACCTTTCCACTTCCCCCAAAATCTGAATCTGCGCCGACTAAGTCTGTCATGCCCAAAGAAACATGTTATTTCCGTGGTTATTCCAAACATCTCCGTACGAAATGCCCTGCTAGAGAAGCTATTTGTAAAGCTTGCAAGAAAAATGGGACATTTCAAACGTGTATGCAAGTCTAAACTAGTTGGTTCTTCAGTCTCTTCGGTTCTCAGTCCTATAATATCGTCAGTTACTACCACTGCTGTTCCTGTCTGCTTGTCTCGAGCGACTACCTAGATTCTTGTTATTGGAGCAGAACTACAAGCACTGATTGACACTGG
>MSTRG.5800.1
CCCCCTTTGACGACCCGATCGATAGATCTCAATGTGGTTTATCTTACTGACTAATTGATGACCCGCTGAGTTTCACACACAAGCCCTCGGAGCTCTTTTGTCCATTGCGTATCACTTCCTATACAGTCATTGTCTCTTGTTTGGTCTACGGCACTCGACCGACTGACCAAATCGGTTTGATGCTCAACTTGATCTGTTGCTGTTGCTTTCCTCGCTACAACACATCCTGTCCGGGTACAAGTCCCGAATGGAAGTCATTCGGTGGATGTACACTACTGACA
>MSTRG.13774.1
CTTGGGCTGGTCCCGGAATCCGTCGACTTCCAGATGAATATCGATGGGTCATCAATTTATCATTCTTCTACAATACAATTGTGGCCCATTCTGGCACGTGTGGTGCGTCCGAGATGTCTGGCCATTTTTCCGGTTGGCATTTATTGCGGTTCAGGGAAGCCGCAACCGATAAACACGTATCTGGAAGAGACGGTATTGGAATTACGAGATGTAATTGACGGCGGAATCAACTATCTTGGGTCATCAGTAGCATGTAAACTGGTGTCAGTGGTATGCGACACACCTGCCCGGGCTTACGTTCGTCAAGTTAAAAGTCCGACAGGCTACTTCGGGTGTCTCCGTGTCCTTGTTTGGTGTCAATGGCTGACTCGTGTTTGCTTTCACGTATGGGTGATCACTTAAGCGTTATTGTTATTGTATTCACCGTCCACTTGTTTCTGTACGTACTTAAATGTAATCAAGTCCCACATAGACAATTCCTAATGAGAATTTTCTTCCTAGATGTACGTAGTGGCTCACTTTCCCGAAGAAAACTCATACGCAGTGGTACACAAAAACTGGATGGTCGACGAAACACACGTTCGTTGGCCACGAACGAAGAGTTTTCCCGACTACAGAAGTCATCTGCTATCGGGAAAGGAAGTGCCGGACTCATGCCCGGAATACTACTTTAGACCTATGTACTTTACGGGTAAGTCAGTGGTAGTATAACATTTAAATAGACAAACTTGGTGATGCCATCGATTTTGAGCATCAGTTGGTTCATCAGTCAAGTGCTGCTTCCACCGATGAAACGGAGAAGCAGACATACTTCTCGCAGCACTACTCCACAAGAAAGAGGTAATTAAACCTTAATATTCACATACCTAAAGGGTTCCCGTGGAATTCTCTTCCGACGAGAGTCCCCAGGCGATGCGGAGAAACCTGAAACCAGTTACGCTGGACTTACCACCCTCCCCACCGCCCATTTTGGAACGACTTGGGGGAATGCAAAGGTACATTTCCAACATGCACAACCAAATTCCGTTTTAGTTCGCCTCAGTTGTCCTCACAGTCCACGTTGTCTGCACACGCTAGCACCCGAGTGCCAGTCGCATCCTCAAG
>MSTRG.7070.1
TGTAAATATATAACATTTTTATATACAATATATATGTATATATATATATACTCACTACTGTCTTATAATTAATAACAAAATCATGGTGAGTAACTCAACGGTCCTCGATATCTCTTAGCTTATAATGCCTCTCTTCCGCACCAGGTCCCACCACTCATACTTCGCTCACCACCTCTGCGATCTCGAACTGGAAAATCCAGTCTGATTCATCGCACTTAGCGTGACTCACTAACTGAACTCAACACCCAGTTATGACGTTACCATTTCTGCTCCCACCCTATCCCCCAGCTAAGGTTCTTCTGTAATTTCATGCAGAACTTGGTCTTTTACTCCTGCTCAATGACCACTCTAGGCGAAATAC
>MSTRG.10236.1
GTTTGTAGGGGATCGAAGACCTTTCAAATAAGCGTCAACAATCTCCCATCAATTTTTCGTTCTATTCCGGGTGACACACCAATGCCCAAGTCGAACAAACATAATGAAATCCGAAAGAGATTAAATAAACCCAAATAGAGACGCTGTGGTTTGAACTGACTTTGTGCAACTTGTAAAACGGTTTTCCGATTACACGGTCTGACTCTGAACACTCTCTATCGAGTGTTTCATTTCGATGACAATGGACAATGTGCAAAATATGATTCACCGTGCAGTATGAACGTTCAACTCACCATTCAGAATCGTGGATCCGATGTACTGCTGTTTCATCCTTGATATAAATCATCAGCGGCCGGGCGCATC
>MSTRG.11254.1
CCCTCAACCTAGTCTGGTTCTCCGTGCATTAGAGTCATGACTGTCTCTTTCTTCCGTTCATTCGTCTTGTTCACCTGATGAAAGCAAATTTCCTGATTTGTCAGCATGGCTTCTTCGTCTGAACACTTAAGCCGGGTTGTTGTTACAGCAATAGGATCGATGTGGTCCGCCCCAAAAATAAGCTCTTTCCTCTCGTTCTCAATGATGCAGAAGTTGGCACTTGGCACTACAACCCGCTTCGAGTTTCCCGGCCTAAGTTTGATGCATTAGTAAATCAACCCCAAATTCCCATTTCTGTTTTGCCCCCTCGGGACATAGAAAGGAGGATGAAGGTAAATTGGCCCTGGCGACGAGTATTAGGTCAGATATGGGATTCCAGTTTTCTAGCAATGTTTAAATCAGCAGTAGCTTGGGTAGCCTGACCACCAAGTCCCCTTGGTTTGGGATGGTACCCACAGCCGTGGTGTACATAACCCCCAGTTATACCTTAGCACGTGATGCCGGATCCACTGCTGCCTGACATCTAGTACTGAAGATTATTTCTTCGGATGCCGCGAATAGTCTATTCCCGAGCGGAAGACTGAAAAGTTTACCTGAATCGGCCTTGGATTCCGCAAGACAGCTCCGGTCCCCTCCGTTTACACAGCAAAAATACCCTTTTTAGCCCACTGCCACTGGCAACCCAGTCGGCCCAATTTGGTTAAAAGCTAATCTCCCCTACTCCCTTTCACGAGTTTTGGTTATCCTGCGCACTGGTTTATGAACATCCTTGGTCAGTAGATTTTGATGTCACCCTAGGTCGACATCCTAAGCTGCGGTTAGCCTGGCTGGAAACCCGTCAGTGTTAACCCCCTTGGCCTTCATACAGGCAAGCTCTATCTCTGACCAATTCGATCTCAGTAAAGCTCTGCCAATCGGGTTGTTGTTTAGTGTCACCGAGGGTGTGCTCCGAGTCGTCTGTGATTTCAGGGCAATTGGCTTCCTCCCTAAGTTTTACACTGTATCGGGCGGAAGAACCTCAGATTTAGAAGATTTCATCATTTGGTTTCATTACGTCTTATTTTTGGGCACTTTCTTTCTATCCTTTGTACATTCTGAGCGCTCCATCTTGAACATTCATCTTCATTATACCGCCAGAAAGCCTTTTTTGGTAGAGTCAAATTTCTGGTTGAGCTACTCACGGCAGATACGGCAAGTGATACCCCTTCGACTAAGTCTACACATGGTGGGCGTCGGCATGAGTGATACAGTAGTTTGAGTGTTGATGGTGCCACATTTTTCACTGGAGTGGGGACTTATTCCAGATCATATCAAGAAACTTTTGGAAGGAGGAGACAAAACATTTATAGTAGAATGTGTTCTGCCAGGCCTGAATAAAAATGTTAGGGACAGAGTACCGATCCACATGACGCAGCTCGCCCCGGAAAGTCACGAAATCCCGGGCTTACCCGCTCTCTTGCCGATAGTCTTTCTCGTGTCTGCCCACGTCGCCCACAACGAATGCTTAGTTCAGCTTGTCGAGTTTCCGTTTTCCAAATCGATGTCCTTCCATTATCAGATCCCCCTCTCTAAATGCTTCCCACCTTGGCTTTACTTTGTTTGAGTTTTTGCTCATTATGACCTGATGCCTCTAGCTCCGAACGGCCTAATTTGGATGCCTTCTTTGGTGGTTTCCACTCCTCGTGATCCTTCTTTTGCCGAAGAATACTCCAAGGTGGTTTTCAGAAAAGCTGCACACCACAGCTTGGGGCAGGTCTGCGATTGTATCTTAGTTCAGTTTGCGCCGGACTCAGTGGTGGAAACCATTAGTGCATACAAGTATTCGTATCGTTAGTTTGTTTTCTTGGCTTCAAGTACTGCTTTTTTGGGACGGAAGCAAGTGAGTTACTGACCAAATGCAGACGCCTCAGGCACTTTAAAGACCCGTTACTTCAGAATTTTGAGCTGTTCTACTAGCTGAACCTGTTTCGTGTTGGGAACTCCGTAACACTATGAATGCGGTGTTATTTTGTTGGGCCTAAAGAGGCACAACCTGCATAGAGGAAGAAAGCAAAACCGGCGAACTAAAGCTCAGTGGGTGCATATGCCGACAATAAAGCTTAAAATACAGGAGATGAGCATGAGGATCTATATCGGAGTAGGATAAAACCTTTTACGGCTCGAACCGTGAGCACGGCAAGTCTTGGATTCTTGATGCAGTACATGGGTTTCAGAATGAAGCCCAAAATTTTCTGAACCTAGCTTTATTCTCGCTACTTGAATATTTCAGTTGAACTGCAAGATAGTAAACTGACTACTGGAAAAATTCTGCAATTAGAGTTTTCAGGATTATAGTCTTGGCTGCACCATGTACTACCGGTAAACCGGGGGACGGGTCAGTTCACAGGAAAGAAGGCTGGGGCCGGAAGATCAGACCATACTACTGTACAAGCGAGCTTTGGCTGATTTTCACTGGGATACGAATTTTGTTCGTCTCGTTGCTTCTTTCCCGCCTTTTGTCTTTTTCGTATGCATGGAGAGACGAGGTTTGGACTGGGCTGGCTGCCATGAGCGCAGCAAATTCAAGATTGCAAATTGTTTCATCGTCCAGGTCTAGCCCCCCAACCAAGAAGGTCATTCATAGAGCGGCTTCGGCGTAAGGTGCTAAAGGGTAGGGCCAGGTGTAACACAGATGGCGGGAGGCCTTGAAGGGGTTCGCGGTGTCTACTTGGAGGAAGAGTGACCGGTATGAGAACGACGGCGGAGGAGAAAAAGGGGACTTTGTCTATTTTTTGCGCTAAGCATGCGGAAGTGACTGCTTCCACGGAAAATGCGGGATCAGCAAAGGTCCAGGCGGGCCTTCACTCGTGACCTCGAGCCCGCAGCCGCTCCGGCTACTAGGTCATTTTACCCGTTGAAGACGGTAGGCAAAGGTCGCGCTCTAATTGTAGCCCGTTCTCTTGCCCAAGCTGCAAGACCGTCACCTGAGAGTCCTCTGAACGTCACCTGAGTACCCCCTGGCCGTCCCCTTTGAAATAAAAAAGAGACACTCAGGTGATGGTCACGGAATCTTATCGAAGCGGTCTCCTCTGATCCCATTGAATATGTAACACTAACTACAACATCGATATACGTACATGCTAAATAATATACTGGTAATCTACGGAATTGAAGAAGTTCATCGCAAGGGCATAAGCAAGACCATCTCACAATAAACTTGGCCACAATCACGCATACAAGATTTAGCGGAATTAATCCCGGGAGTTCAAATAAAATACAGGTTTTACGGGTGATAATTATATATTTCTCTATCTGTAAATCTTTGAACACGGCTCGCCAGCGAACAATCTCCATCCAACTATGGGTTATTTTTTGTACTTTGCAATACCTGGAACAATGGAAAGAGGATACTTGTTGAATGGGTGCAGTACAAAATATCGTTGGGATTGTCAACGGTAGAAATCGGCTTATGAAAGGGCTAAGCAATACATAATATAATAACGATGATCAAGTCAAAAGCCGACCTTAACACTTTCGGTTTGGACTGCTACTTCCTGAAATGGTGAATCAGTGCTAACAACATCAACCGGTCTGCATATTTGAATCCAACTTTAGACCTCTTCGTTTATAAAATGTGTCGTAGCTCCGGGAAAATTGTGCTTCGTACCTTCGTCTACGAATACAGGATAGGATGACACAGAACGGCATACCCACCGGAAGTTATTCTACATAATCTTGCCTTGGAAAATGATTGACGCCCGTGGACACCGAGCCAGTTCAAGTTGTGCAAAATGCAATCGGAGATCAGTCTGCGCATTATCTGACGTACATTATCCACAATTGTTACGTTCCCGTTGCATAGAAGAAATGCAGCTGCCAGCCCGAAAGTTACGAACAGTATAAATTACCATTTGTTCGTAGAAATATTTATCTTTCAGTTTTACATTCAACCTCTTGAACTCCTATGCTTTTCGCACGGGAAAAGCGCACTGCATTAACTGCACCGATGCACCGGCACAAAGTTCAGATTTGCACAGTTTGGACTTGACGTCCTTCTTCGTTTGCTGCAGTTCCACAACCCGAGTGGTAAGATCATTCATCGTGGCCGCAATTGATGAGAGTAACATCCGAATTTGAACACACACATCAAAGGTTTTCCGTAAGTAATGTGTTTCGAAACTAGATCTGTTGCGTTTTTTAACTCCGTTACTGTCTTCGTATTCCTAAACATAGAAAAGGTGACAACTTATTTTAAACATGCACATACCGTACAAAGTGCCTCCGAAGATCTCGGACAAGGGTTGCTGTTGCTGGTATAATGGAATGAGTTGTGACTTGGGATCTGAACGCGTCATCAAAATAGTTAAATACGTACTTGGCGACTACTGGACACCAAAGATAGCTGACATCAGCAGTTGCTTCCAGTTGACTCCTTTTCGTCAGGAAGCAGGGCTATCATCCACCGGTAGTCCTTCGAACGGAGGGCCGCCAGTATGATGACTACCTTGGCTACGATTTAGAAAGTCAACGTCACTGCAATAACCTTCCTGTGGTTGATGGGAAAATGAGACGGCGCCGGAAGCAATAGCCACGTTGTGTGCATCTGTGACCCAAAATGATGCTCGATCTGCTTAAGCATTGTCTTGGTTAGATTATCTGCCACAACATTCCGCAAACCAATTCTACAATAAAGACCACTCCCACGAATAATGATGCCATCGGATAGCAATGACGCCAATTCCTGTATCAGGTCTTCCAAATATTGATGCACGTCAGTAGTTTTGGACATTCCACAATATGGACCAACATAAAGTACTCACGAAGTGGGGTCCAAGAGGCAACACAATATTGGTCACATCTGGTATGATGAGCCACGAAACAAACCCATACCGTCAATGTGCAACTGGACGTAAAAGCAGTGGCCGGCTGTGACAGGTCTACACTCCAGAACTAGTTGAAAGTTTTCACTTAGTCCAAAATAAATGTATCTACCGGAGCCAACGTTTTTCTTTTGGATTCTCCTTGGCGTCCCCAGCGATGACCTCGTATCTAATGGTAAGTCCAGCTTTAACTGTCTTAGAGCTCATGGTAAAATCCTTAAGTCGGCCATTGATGATTTTATTTGTATAGCAGCCTGTCTCACAAAATCTTTGGCAGAAGGAACAACTGGAAAGTGTAGGTTTAATAATTCAGTTACCTTCTGTGAGGGTAATTGTCATTTTGATCGGATTTGTAAGTTTCACTTCTCCATCTATCAGCGATGATTCTCTTGTATACATTGCTGATCACCCTGAAGCTTGCTTTTTGTGAGGATGATTGCAGCCAACTAAGTTGACTCCCACTTCCTGGTACGCACGTGTTATCCTCCATCGTGTTCTCACAATTACCCACATTCAGAAATTCGGTGTGCATTAGCTAACAGCGGTAGAGGTTGTAGCAGATGGAACTTGTTGCTCCTCAGCTGCTGCCGATGAAACCGTCGGCTTTTCAGGACAGTCGATGCCATCAATTAAAAAATCGGACTCGTTGTTCATCGGAACGGAGCAATTGCCTGAAAATGTTTAACGAACTTCATAGCAGCCAACTTTTTACACCATCCCGTATGAGGGGTGAGTTGAAATCGCCCCAAAAACCTTGCGAACTGCGCTGTGCTTCTTGCGCCTCCACATTTCATTTCTGGAACAGCCACGCAATTTCGAGTGGGCCTTTCCCATCTACAGATAAGGAAATAAATGGAGATAAATGAGATTCACCCTCCGAAGAACATCAGAAACCGACCAAATGCAGTGCAATATTTAACAGCGTGGCCTGAGAGGAGACAACGAACAAACACCGTAACGGACTGGCAGCCATGACAGGCATGCAATAAAACAAACAGAACATCCAGATTTATAATACACAGTGAAATGGACAGTTAATGTCACAATCTTTCCTTATTACTGTTTTAAACATGGTATATCAGGTTCGAAATTCTCGTACATTCATGGTTCGAGAGACCTATGCATCTAAAGCTAGTGGGGACCAAGCTATTAAATATTCAGAAGTGTGGATAAACACAGAGTGTTGTTCAAAATGTTTTGCCTTTGTGACGAGTTCTTCGGTTTGTACAGAGGTTCCGATTGTTTTTGAGGCTTTGCACTAATTTCCTGCGACCATCTCCTAGGGGACACTCAGGTGATGGCCGAGTGTCCTTTTGTGCTACCTGGGTGGTTGGACCAATTTTTATTCGTCGTCCCCCAATCGGGATTTGATTGCCATCAATTTCATTGGCCCCTTGCGGTGAAAGGCCTTCTTATCAATTTGAACACCTCTGAAAGTTAACCGTCAGATTATCTACGCTTTGAGGGGAACAGGTTTGAAGCCGATTTCCCCGGCATGTTTTGTTCCTCAGTCCGTTTACCATGCCAGTAAAATAACACAAGACCTTTCCCAAAGTTGCAGCTTTAAGCGTAGGAGCAGGAGTTTATTCGTGGATGTAAAATCTAAGGTGAAGTTTGCTGCTGTTTGGCAGATTGTTGGTAATATATGAGCTTTTCTTGATGCAAATACACGTAATAGTGGGTGAATGAGTGGTACCCCGGATTACTAGGTGCCGACTTAATGTTGAGCATGGCCTGAGGGAGGGGCTGCTGCAAAAATGTTCCAGCCGTTAACAAAGGCGGTAAAAGTCAGCAGAATAAGTCAAGAAGTGTTGGCATGGTAGCAGCTTGGATCACACTTGCGTATTAGGGTGAGACAGGACACGAAGTCAGTTAACGAGCCAATGCTAAACCTCCGGAAAGCAAGGCAGTCTGCTACGTGTTTTTGAATTGGCAGAAGCCACTTGCACTCGGGGCAAGTTGACAAAACAGAGCAGTCCTGCGGTCTCGAACGGAGTGCAAAATGCCTAGAGCCAAGTATGGGCAGCGGGGTTCAAGTACTATGGTTTTATTCACAGATTTACTCACCGAATATCAGTCTTCGCCGAGCCGCTTTACAGCTGCTCCCTGGAGGTGACTACCGAAGTGACCCCCCGATGTAACGGAGAAAGCACAGAGCTCCACTCTTTGTTAACCTCAGGAGCTTCTTATATCATCATTCGCCTAGAGTGCCACGTCACGAAGCCACAAGTGATTTCGGGTAGGCTCAATTTAATCTGCACAGAACAGGCAATGGCCACGGCCAATCGAGCATCCAGAAATCTTCCTGTGCTACGCCCTCCAGTTTTGCACCCACTGCAGCACAGTTTATTTCGTCGAATCCCTACTAAAATGAGGGGAAACGTTAAACCTCATGGCACACAAGCTGCAAGAGATACTGTGCATCTTGAGAGTTCACCGAGATAGTATACAATGAGCAAAAACCTCAAACACAATACACCACGGATGGACCACAGTGCTACTCGCCATCCATCTAGTGGACAAACTGGAAGCTCACTACCAAGAAGCTTCGCGTACCACGGCACGGAATGTATGCAACATGGCCCATCACGCGCCGTAGTAGAAGGCTGCTGAAGCGGTCACCACGACAACCCTGCCCTCTGTTCCTTTAGTTTTCCAACCAGATAACAGCCGTTCAGTTCATCAGTCTCTGTCAAATGATTGCTGCGGCTGAGTCACTTGAAACATGAAAATACTCGCCAATAGACTTCCTCTATAAAAAGAGGTGTTCCGCATGCAGAACAGCAAACCAGCGCCTTCCGCAGGCCCTGATCCAACAGGGCCCGTAGATGCATCAAGGCCTACTCCTATGAACAGGAATTAAGCCAGAACATCTTTATCACTCTAGTCCCCAGGATCCCACGCAAGTTTAGTGCAATTTATCCCAGGCTGCTGCGCAGTACTCTTGTGACAAGCCGGGAAGGCATCAAAAAACGATCCTGTAAAACCCATTAGGACCGAGTGGCGGAAACCCAGGACAGCGGGTCTGTAGTAACAATGCATCGGCACTACCTTCTGTGCACATGACCCCAACAGTGACCGTGGACCTGGACAGATCGCCATATGTGTCACCGACCCAACCACCCAGACAACGTAGGCAACTTGCCTCTCCACGTGCTACGTCCGCTAGAATAAATGACAAAACCAACCTCATCTAACCCTTAATCCCACATTTTCAGGGCTTCCGACAAGTTTCCCCAGCAGTTCTCTCTCCTTTTAGTCACATGACAACCGATCTACCGGTAGAACCATTTCCACGGTCTAATACGTCTACCTGGAGGCTTCATGATATGTCTGCGACGAAACAGCGACTGCATATACCTGGATCCACGGTGACAAAGCCGGTAAGCACGGCTCATTATGCATGCAACCAACTAACCCCCCAAGCCCCTATCAGCAGCTACCACCCTTGTCTCAAGCCAGCTACTAAGCCATTACCCCTCTTCATAAACCTCCCTATTCAGACAGCAGCCGCCGAGCTCAGGCAGGCATCGGGCCCCACAACCACAACAAAGGCACGTCACCTCAGCTCCATCTGAATAACAAGCTCGTCACCCGTATAGGCCCTGAAACCTTTTCCACGTTGGAGGCCCTATTGAATCCACGAACGCCAAACCAACCCAAGACAATGTATGGTATGCCCTCAATATTCCTTATACCCTCACTCCCGTGGACAAATCATCTTACTCCCTACGATAATAGTGCACCAAATAATGGCCGTTGCTTCCTTAGGCATATTGCACCACCGTCTGTGCCCCACCCATGACAATTTCGCATGTCGAGGTTATCGGCTGTCCATTCGTCACCTATGCCTCTGTGTAAAAATGTGCATCCCAAACAAGGGCTGTTAACGTACTACATTGTTAAGAAGTCTCGCATTTTAACCCTCCCGGGACAAATGGAAATGTCGTCAACCCAGACATTCCAGCTATTCCTCACATAATGAAGGGCTCCTCTACATCGCACCCTAGCGCCGCACGACACCTTAGCGTCACCAGCCCTTTCGTTTCCCACAGCGCAACAAACAGCTTACAGATCAAAACCCTCCAGCTCTCGGTGCTGGTTTGTCATCCGCATATGGACCTTCTGGCCAGGCTACGAATCTAGACTATTCCGCACTACACAACCTACCCGACCAGCCGAACTCCTCGAGACGGGATGCCAATAACAGTATCTCTCTGGTTCTTTTTAGTAGCTGGTCCGTCGTAAACAAAATTCGGCACTTACGATATCTGGCCACTAGTTCTAACTACGATATAATCTTGATTATTGAAACCTAGTTACCCGATTACATCTCAGCGGACCAGATTTTTCTTGCAGGCCGCAAAGTCTCCAGAGTAAATGGGAAAACTCAGCACGGTGGAGGCTGTTAGGCATTTGTCAAGCGGACTTTTAACACAATAACAAATCATCACCCTCTACTCGACTCTATTCCCGACACACTCTGGCTAACTTTCCACGTTCCCGGCTGCCAACTTCATGCTGAATGTGTTTGCCGTTCACCGAGCGAAAATCTACCCGGAATTCCTCAACTTATTGATGCCTTTGAATACCTATCCTTACTGCCCTCAAGTATTAAGGTTATTTCTGGTGCCTTTATCTTACTCAAGGTAGCTTGACCATATTTGTCTGCACCCGATAACCTTTTACCACTTGTAACAAGCATTAAGGTAGGAGGGTGAGTACAGCATATCCGCTCTCCTACGAGGAAAAGCAGCGTTTTGGATCTCATTTTCACCCATGGCGTCCCTCACATGGTTGTCTCAATTGCCCAAAATTATCCCGGTAGCGGTCACGATGCGGTTGACTACCGCAATCTCACTCACTCACAGCCCACCCTGAAATCACACTGCATCGAACCCTTTCCTCCTCACGACTGGAACGTTCTTCCTACTACCCTTCGACAAGCCGATTGGTATGAGATTTTCATCCCTCGTGATCCACAACACGCTAACGATATTTTCTATGCAGAGTTGTTAGGGAGTCTTTAGAGGATGGCCTACCTCCCAAGCAACAGAAAAACAGGGAATCCCATATCATCCCCCTGCAAGCAAATATGCCAGGCTCCAAAATATTCATAAAACTACACACGACTTTGCCGTTCTTATCCAACTTTTTCACCTCTCTTCTATGATTCAAAGGCTTGAAAAAAGTGCACCACCTAACCGAGAACTGAAGGCACTGCGACACCCAAATAGAATACTATCCGCCACACCAACTAATCTATAACTTTACCGCTACCCGGTCACTCCCTGGGAACCATCTCCGTGCTCCACCTAGCTACCCACTCCCACAAGACCCATCTACGTCTCTTGGCCTAGTAGTGCCATCCGTCCGTGGCCGCTTTTTCTTGCCGGCCCCCTCCAAGAATATTCCCCGCATTCAAACTACTCTCCCAAACAGCACCTCCCCATCCCTTTTCTTACACTGTCCCCCTCCAGGCTTCATCTCATAAAACCCGTGGAACAACTGAGGTCCTCCCCCCATCCTTGCCCTATACAGGCGACCACACCGTACCCCACAAACAACTACCATGTAACCCACCTGCCAATCCCCCCAGCCCAGTTACTACTCCCCCTGGTGACACCCTTCTGGCTGACAACCCGGCTGCCGGAAGCATACTCGGCCCCAATAGTCTTGCACTACCCTCACGCGGAGCTTTAGCGCCTTGTAATCTCAAAGATACAGGCAGAATTTCCCTCCTACTGTTGAATTCCCGTTCGCTGTTGATCAAAATTAACCACTTGAGGAAACATGTACTTGCTTCTAGCTTTGACATTGTTCTGGCTACGGAAACATGGTTAGCCGACCACACCCCAATTGACGTTGTCTCGTTGGTAGGCTATAACTCCTTTCAAGTAAGCAGAGTGAACCGCCAAGGCGGTGGTTGTCTTGCATACATTAAACATAGATTTACCACCACCCAGTGCTTGACTGTATTCCCGACTCTCTTTGGCTCTCCGTCCTAATTCCTGGAAACGTGTTGCACATTGGATGCGTCTACCGCGCACCTGCCTCTAGCTGCTCTGATTTCCCGCATATCATTAGGGCTTTCGAGTACATTTCTGCTCTATCCTTAGGTCCGAAGATCATAGCAGGAGACTTTAACTCTCCGGGTATTTTTTGGAATGCGACGACTGCTCCATCCCATCTACCCAATTTCCTTCTGGACACTTACGCTGCAGGATGGACACAGCATGTCTCCACACCAACAAGGCATAACAATATCCTCGATTTGGTGTTCACTCATGGCTTCCGTGACGTGAACGTCTCCGTCGCACAAAACTTCCCCGGTTGTGACCACAAAATGGTCATATGTCACTTCAATGTTACACAAGAATCGTGCCTACCTGAAGTAATTGAAATCAAAAATCAAAACACCTACGGACTGACTAACTGGGCCCAGTTGGCTGCCTCCATCCGGGGCATTGACTGGTCTGACTTCTTCCTCACATCTGAACCACAAAAAGCAGCTGATGTGTTCTATGTCGAGTTGCTTTCCTCCATAAATTGTCTTACCTCACCGTTAGACATATTAGAGCCAAGACTACCACAATTGACAGACTTCGACAAAAATTTGTAAGCTCCAGAACCCTGTCCTCAG
>MSTRG.8526.1
GAAAGAGGCCACCTCATTTCGGGTTGCCACCGGAAGCTTCAAAGGTGGGTCGAACACTTCGGCCGGCTGCTCAGTCGCCCTCCCATCCAATCCATCTGTACAACGACACCAGGCAACGCAGAACAATATGCAATCGACCTCGAGCCTCCCAGTGAATCAAAAATCAGCTCCGCAGCTCAAACCATGAGAATTAAGAAGTCACTGTAGAGGATGGCATACCAACTGAGATCTTCAAATCCTGTTTGCCAGTTCTGTTGGACCCACTAAGCATGCTTTTTCGTCGTATCTGGGTCACCGAAGTT
>MSTRG.1698.1
AGAGTAATTTTGTCATCGAATGTTTTGGATCAGATTCTTGGATGCTTCGAAGTGCTCCCAAATAGCTGCGCGTCTCGAACAGCCACTGCTGCGGAAGTCCTACACACTACCCTCTCGTGGTGGTGTTTTCAGCAAAGTGTGAAGACTAAGGTGAATACTCGGCGCTGTCCACCGGGTCGACTGGTATTCAGTCTAAGGGGATGGCTAAACCCCGGTTCCAAACCAACCACAGACTGCATACGAAGCATACGGTACCAGGTTCACTGGCATCTGTAGCGGAGGAGTGCGCTGGGCACCCAGGATGTTTGGCCTCATCCGGAGCTCGTATGAACTGAAGATTCAATCACCGGCTCCCAGTTGGTTACGGACCCACGCTTCGTGTCACTACTTTGTAGGTTAAACTTTGGATGGCTAAGGACTCCGGTCGTAGACCCTGGGCAACCTGGCAGTATTGCGCCCTCAAACAAATCGTGTAATCGGACTCCTACTCTTTCCCCCGGATGGTGGCATGTGTTTTTGGCACACGGTCTGAAATCAGCTGTATATATATATATATATATATATATATATATATATATATATATATATATATATATATATATATATATATATTCCACACCCGCCTGATTTCAGAACATGGTACAATCGGGGAGGAAGGGGAAGGTAGTCTGAGTCCATGATTTGTTTGTGGGTGCAGTACTGCCAGGTTGACCGAGCCAAAGCAGCTGATGCTCAAGGGTCCACAACTGGGGCCTTTAGCTATCCAAAGCTTAACCCGCAAGGCAACGGGACGAAACGTGATGTTTGTAACCCACTGGAGACTGGTGAGTGAATGTTCAGTTCATACGCCCTTCGGATGAGGTCAAACATCTTGGGTGCCCAGTGCACCTCTCCACCACAGATGCCGGTGAGCATACCGTTGTACGTCTCCTACGTCACCCATGGTTGGTTTGGAATCAGGGTTCGGTCATCTCCCTCAGACTGACTATTAGCCAGCTAACCCAGCAGAGAGAGCCGGGAATCCGCTTTCGCCCTCTCACTTTAGTGGGAACACCTCCGCCACGAGAAGGCAGTGGGTAAAGCTTCCTCAGCAGAGGCTGTGATAGAAGCACGGTCACTTGGGAGCATTTCGAGAGACGTTCAGGATGAGTAGCCACCTCTGAGCCTGAGACGCCCATCCCCGACTATTCTGAGGCATTTGTGTGGTGAAGAAAAATTTCACGTGCATGAATATCGATGTTCCAACAGGGATATATCTTAGCACTGTCCAACTCTTACGCGATAGTGGGTTGGGGAATGATTTTTGGGAAAGGTAACTGTGAAGGTGAGTATTCACATTAACTACGACAGACAGTGAGGGAAAACGGGGTTTATAAGTACTATGAAATTTACTAATCTATCTAAAGCTACCGCCACCGGTTTGATTAGACCAGAAATTTCCCTGAGAACTAAATGGAAGAAACGCCTTACCAGCAACAAAGGCATCGTTCTTGACGGCACGACGAACAACCATAATCGCATCATGTAGCGAACGTTCGGTTTCTTCCATAAATTGCTCGGCGCCACCTCGTAGGATGAT
>MSTRG.3377.1
AAGGAAGCCAGACAGTATATCCTCAGCTTCTACAGAAGTGCAAGTACTCTGACGAAGCCTGGTATTCAAAGCAGTTTGATAATCCCCACATATTCTCGGAGTATGTCCGTCGGATTTCAATGCAGTAACAATGGGCATTGCCCACTTAGATGATGAAATGGGTTCAAGTATCCCTTGGGCAACCAAAGTATTGAGTACTTTCTTCACGGGTTCCCGAAGTCCGTAGGCCAATACTCCGC
>MSTRG.9455.1
ACACACTTCTTGCGCTAACCGTTGACGGAATATTAAGGTAGCATATTTGGAACAATTTATTAGAAAGAAGTTTGAATGTATTGGACCTCACATACAAGTTCTTACCTTCAACCCCATATAGCCATATCAGTTGATATACAAAGTGTACATATATATATGTACACACGCATGTAGCCCGCAACATTTAGGTCACTTTTGCTAGCAGGGATCTGCGAGGGAGGGCTAACCAATAATTCCGCGTACACCATTTGGGGGAAACATATATCTTATTTCAAACCAAAGGTCATTTCCCAAGATAGATTATTGTATTAGGAAAACCAAG
>MSTRG.16744.1
GAGCCATCCAGTTAATCGGAACTAATGCAAGCTGAGGATTACGGTTGTTATACTTGATGGTTGGATACAGTGTCCAGCACAAAAGATCGATAACTTCTTTGTAAATCAAGTGGTCTGCCGATAGGACAAACACCAACGCCTGAAAATCCTGAAGCGAAAACCCGCCAATCATCAAACCCATTCGTCACCTTTCGTTTCTGC
>MSTRG.5223.1
CGTGGATTCCTGTATACTGAAAGTTGACTACTAGGCCGCTGTACATCTACGTACACCCACCAGTGGAGTTTGGCGGAGCTACTATATGCCCGTGCGTGGATGTTGAACTGGAGAAACTGAGAAGAATATAGCAGGCCGCCACTCGTCTTGCTGTTAGACTAAGGGAGATCAACTACGACGTACGGTTGCAGGTAACGGACTTTCATAGGCATATCAGACGATCAGAGGAAGCCTTGTTTGTGTCCACTGAAGTGGGGCCCAAGCTGCAAGCGGAATTTCCTGTCCGG
>MSTRG.12661.1
CGGGCCGGTCCCTTGTTGCTCCTTTTCCAACTGAATCAACACTGGAATGCTGTGTCTTGTCGATTGAGAGTCATCCAGAAACACAGTGAAGGACAGCTGTGCATCACGGCGCCTGTTGAGCAGCCCACAGAGTAACGAGAGATAATGAGTGACCGGACCAGGCGAAACGCGGAACATCACAGGACCCACTATGTGTGTACTGCCTTGATCCCATTTTTAACAAAAA
>MSTRG.3360.1
AAAGAACAATTCAAGTGGAGGATCTAAAGACGACAACTGTACGCGACAGATAAATCGTGAGAACAACAATCAACAATCCAGAAATCAATCTGAATCATGATTCATTCACATTTGCTCATCGTTCTACTACTCGCAATATGCACCTCACAAATCGATGCCCTCTTGTTCGGCCGATCACACGATGGCGTGAAACCGTTGGAAGAAGGAACAGGAACAGTGAACGAAATTGGACTAGAAAGAAGAAAAAGAATAGGAAAGGAGGAATCAGCTGAAGCAGCATCAGCATCAGCAGCGGAAGTAGCAAACAAGAAGCCGGATGAATCAAAAGATGAGGAGACAGAGACGGAGATTGAGTCGGAGAGGGAGACGTCGGATTTGGTGCCAAGTATTACTAGACGACGTTGGCGCGGAAGATGGTGTGTACGTGTTTGTGTTCGTGGAATTTGTTACCGTCGTTGTTGGGGCCGTTGATGCTGACCCAATTTTCTTGTGTGACTGAAATTGTTTCGATTTCTCTATCTGAATAAGTTGTCATAATTTTATGAAGTAAAATATTCCATCGTTTCGCATTCCTACATATACGCCC
>MSTRG.5157.1
AATGTACAGGTACCTACACAACTCCCCCGCCAGAGCGTTTGTTGTACAAAATAAACGCTCGATAGAAAAATAGAAAGAGGAAACGGTTAGCGAAAGAAAACGTCAACTAACAAAGTCTTGAAATCTGACAGGATGTCGAACGTTTCTGCCGGAACGGCGGGTTACCAGGGAAGGTTTTTGCTGTGGTGGTGCTGGCGGGTGCGGTGTAGTGTCTGGTGTGATGATAGAGTTTGGATTATCAACAGGAATTGTTGGTGGTGTGTCCGTGGATGGTGATGGTGTCGGTGTGGTTGGTGATGGAGGTGTATCAAAATGCGCGGGTTTTAATCTGTCAATGGAAACTGTGTCTGGCTTATCGGCTTTTTGAACCACGAAATATTTGTCTGTGCGACTAAGCACTTTAAATGGACCATCATACGGTGGTGTGAGTGGTTTGCGAACAGCATCGTTACGAATAAAAACGAAAGGTGACGTATATAG
>MSTRG.4531.1
GTACAATCGGCGAAGGACCGAAAGTGAAAGTGATTCAAAACGAGGTCGACAGAAACCTCGGAAAAGTCAGTCCAATAAAACGTACGCAACGGAACAAAACAGTGAGGTCGATGTCAAACGTCAGGAAAGAGCGTAGGGAAAATAGATTCGAAATGATGTCCAGAAAACGGCCATTTTATCAGAACGATCGAGGTCACCACAGCTGCTCCCCGCTAGGAAGCGTGGAAAGGCTTCGAAAAATGTCAGAGAGG
>MSTRG.9345.1
ATGGACACTGGGTATTTTGACCTTCCGGTGGATCGAGGGACCCTTTGGTAACGCCCCCTCTTTTCACATGATTTGCAGGTGACGTCCTGTGCTGGACACGAGTATCCGAGGTGCCAACTTCAACCGCAAAAGAAACATTCACTTAGCTGAAGTCACACTAGTTTCCTCTTCTGAAGCGTCACAATCCTCCCAATACTCGCTTTTCGATCTCATCATCATTTAATCGGCTATTCCACCCAGTCTTAGCGATACTACGTAAATGTTGATGGTCGAAAACCTCAAGACGACGAATATCTTCAGCACGCAAACTCCAAG
>MSTRG.10852.1
GAAGGAATTAGGGACACTGGTTTAGAATAAAACGTCAAAGATTAGGCAGGAAATTTGAAAGGTTGAAAACAGACAGTGTCATACAAAGAAAACGAACGTCTGTGTGGAGATCTGGCAAAGAGCAGAGTAGTAGATCATACTAAAATCCAAGTAGGCTGTAAAACAGGATATTAAATAACTAAAAGAATTTTCTTAGAGTTGAAATTTCTAGAGGTGGAAAACGGCGGATCTAGGTGCGCCTAGTATAAGTAGATCTGCCGCACCCTAGCAAGAGGATACTTACCATTCGGTGAACAGAAGATTCTTGATTTTCCATTAGTGGGCTGATGTGATGAGAGTGGGACTAGCAGATACTTTGTAAATAAAGCGTCCACAGAAAGTAGTCACACCACTGGGATTTCAGCACTAATCTGTTTCACAGCTCATATCCCCAAGGAGTCCTTATTTAACTGAATGATATATTCGGAGCTTTCCAAAAAATCAAAAAGAAACCCGTGAATCGGTTAGATGTCTGATGGGTGCAAATTCAACCACGTGATTTTAGGAAGTCAACAACAAATTTCCAATTCATTATCACAAAGTACAGTGTGAAAAGAAGGAGCGCAGCCAAGTCACATTTTATTGTTTTGTAGTATTCACG
>MSTRG.1625.1
CCATGTTTCCGAATGCCTTTTACCACACTTATTCTGCTTCTCCCCCGGATTCGCTTCCATACTATCAAAGCGGGATTATGATTTGAGTTCACCGTATTCTCGTAATCAATCTCGAATCTCGCAAACCATTTTCTCCAACTGAGCAAGACAATATGTGATTTGCACGGTACCATCTGTGAAGCTTGGATGTTTCACATGGAGTTACGTATGATTCAGTTGAATTACCAATGGCTAACGTCAAGTCAAATGGATGTAGTTAAATTTATCCTATCATGATGCTGTTTTCATTCCTCTGTCCTGAGGCGAACAGTAAGCAGTTCTCAGACCGCCATCCCATTAATCAAAGGTAAATAACCCAAGACGCCTTCGGTGTTAGTGAGTTACACCCCACTTTTGCACCCTTTCTGTCTTCATCGTGCTCTGTTTACCTGACAACCCATTGGCATTAGCAATGCAGTGGAGTCAATCTATACTGAACCGACAATAATGTAAGGTTGATTTGATAAGTTGTTATTTAACTTTGAGAAACTATCACATGGAGTTAGAGAACTCTCAGTTGAGAGCGGAACGCAATAGATGTCAGTGCGTTATTCTGTTATACTGAGACAGACAGGCACAGACCAAGTATTCCGCTCCGTTGGTTATCGACATTTAGTCCACTTGTTGTGAGGGTATGTGTAGACCCATCGTTGACAGACAGCCAAGTCACGTAAGTAGACAGCAAATGTACAGTACCGAGTGCAAAGCTTGAGTCAATGGAATCACGAGCGGTAAGATAGCCGATTGATATCTTGGATTTATAGAATAAGAATTATATCCCATCAGCTGTATTTAAGCCTTGATGCTTCGTTGCCTACACCAGTCGGTCCAGTAAGTTGTGTTCAATAACTGGACCCATGGCCCAGCATGGTGTATATTGATTATGTTTTAATAATAAACTGAGATGATTCGAAGACAAAAAGTCTTCAGTAGCAGACACTTGAATTCGACCAAAATTCACTGTCGTCGGACTATTTCAAAAATACAGTACACAATACTTCAGAGACTTTTGAAAAATAGCGGGCAAAACGTTGAGGCCAAAAGGAAAGAAGGTTATCCTGAAGTAAAGCGTAGAAAGTATAAATGTTCGTTAGCGCACTTGAGTCCTTGTCCACCCAGCTGGCAAAAGCCCAGACATCTCGACCGTCACCTGAGGGTCACCTGTACGTCACATAAGTGTTCCCTTTGAAACAATAAGAGGAGATTCAGTTGAATGTCAGCCAAGAATTGAAACAAGCAGAGGGTTGATATTTTCAATGCATTGATATGTGAAACACCAAATTCTATAACAAGTAATAAAACTTTTTTAATTAGCATCTTTAGGTAATAAATAAGTACTAGCGTTTCAATTAAAATTGAAATTTATAATTTTTTCTCACTGTTTTTAAACAAATCTCAGAATGGGCTGACAAAAATACAGTTTTTTTGGAAAGTTGTAGAACTTACTATCAAATAAATACCTCTCATATGAGATCACTGGATATTCGGATATCTGTGGGAGACTCGGTTCTACCGTCTCCATGGGGACACTCACGTGACGGCCGAGTGTCAGTCCTCAACAGTTGCAACAGAAGCTGCTCCTACTGCCTGATCCTGCTCTTATGAATTCCGTGAGCAATACCAAGATGTGCATAGTCTTACTGAAACCACATCTCATACCATGCTGTTTAATCGCAGTTCTGGGCAAGCTAAATATCACCCACTCCTCACCATTTCAAACAGAGTAGCACGTGCCGGCCAAAATTCCAGAAGAATCGGAATGATGCAGTTAGGCGAAGACCACACATTGTCAACGTGATTCGCGTGGAAGGTTACGTTCTCGATCCGTCCGTCGTTTCCGTGGTGCTGAGTATTTCAGATGTGACAGATTCGGACACAATCAGTCGGTCTGCCAGAATTCCCGGGATTACTAATCCAACTCTCATATAACTTGTCCTCGAATGGTTCTCCCAGTTTCCCTCTTGTGGTGGGTTCACCAACACAGAAACATGTTTTTCTTTCTTTGGTAAGATTCAGCATGATTTCATTGCTGACACTGGTAGTGTTGAATCAATAATTCCTGAGACTGTGGCGCGAAAAGTCATTCCAGATTTGGAACATGATCCTGGCACTGTTGTAAAGGGTATTACCAGACGCGTTACCAATTTTGGGTGCCTGTATACTTCCTCTCACAGATTCAGATGGCAATGCCTTCAACTATAGTTTTCTTGGCACTCATTCAGGACCTTCCATACTAGGACTGAAGGCCATGAAAGACAGTAGTATTTCCAGTTTCCGTCTGTCTTATGATTTTACATTCTTACCTGATCCTATTTTGCGATGTTCCAGAATCACGGATGGTATGAAAATTTACTTTATGGAACTCGAAACAGATGGTGATCCTGTCTTTGTAAAGCGTTGTGTTTTGCCCTACTGTTTGCGAAAACCCGTGAATACGGTATTGCATATTCTGGTTCAGCTATCAACTACAGATGGGTGAAGAAATTTTCTCGGAAGCACTTGACGGGTTTCCCGTCTATTGTCGCACACCAGCTAATCGTATCCGGTACTCCTCCGTCCATCCACCTGATGAGCTGCAGTAACCACGAAACTGGTTGTGTGCCCCCGGGTAACTTTGTCCACCCACTTCTAGGTACTTCTGAAATCATAAATGCCAACTCGCGACCACACAGTCGTCACTCTTGAGGTTACCTGCGTCTAACCCATATAGAACTACCAGCGAACCACCATTGTGGTTCCCCACAGAGCTCTCGATATACAAATCAGATTGTTGTGAAGGAAGGTGTCGGATACTTTAGCTTCTACTCATTTTCTCGAAACTGTCAGTTCATCGAATTGGGCCACGCCCATCGTAACACCTTTGGAATCAGATGGTGGAACTCCGAGGATCTTTGCTGATTACCGTGTCACTTCTAACGGCAAACTACGCCAGCACACAGGTACTACAAAGGAGCCTGTAAATATATTATCCCGCCGCAATGGTTCAAGTGACTTCTCTCGTCTGAATCTCAAATATGCCTATTTACAAGTTCTTCTTCATCCTGATTGTCGTTAGTAAACTACAATCAGTACTCCTCTTGGTTTGTATTAACACAACTTTTGCCTTCCGGATTGAGTGCTTTCCCAGCCATTTACTAATCAGTAACGGATGCGATTAATGAAGGATTGGTTGATGTTGGAGGCTTCCGGGACGATATAGTGATTCCTAGTCCTAATAAAGCAATTCACGATGAGAAGATACATTTATTGTTGCAAGATTTTGTGAATTCACTGTTGTCATTCACCCATCGAAGGGTATTTTCAACTGGACATCTCTTACATTTCTTGGTCATTTCACCGATAAAGACGGTTTGACACAGGATCCCGATCGCCTAGATCCTTCACCAGCTGTGCACACCTGTACAAACTTGAGTGAGCTACATCCCTTAATTGGATCTTCGCAGTATTATTCCCGATTCATTCTCCAGTTCTCTACTGTGATGGAACCGATCTTTCACTTGTTATCCGACGGCAATTTTCTCAGGTTCTCTGTGTATAATCACACGTTTCTTCCCATTTTGGACCATTTAAAAATCAAAGCATTCCTGCCTTCTTTTTCACCTTCAAATCCCTCCACTCATTTTGCGGATGATTCTCTCGCTGGAAGTGGTGCAGTCCTGGAATAACACGATTACCCGATTGTGTGCTTTTCAAGGAGACTGATTGCTGCTGTAAGAGCTTATTCTCAAATTCAGCGAGGGGCGTTGGCTGAATACTGGTCAAATAATTGTCGGGTTGTTTCTGATCAGGAAGTATTAAATCTTATCTACCATCCATCTCAATCATTGCATAAGTCCACTAGTTCAATGGGGCAATGTGGGTGTATTTCATCACCTGTACAGGACTATGATATCCATATGTTAATTACATTTCTCCATAAGGATGTTTTACAGCAGGCTCTGGTGTAATTCTCGGTCAGCTCAGCTCAAGGACGGTGAGAATGCTTGATATGGATACTGGGCCACTGCGTGGCAGGCATATCGAACAAATTATTTACAACCTACCAGGACTTACAGTCGATGTTGAGACAGAAAATGAATCCGGATGTGATAACTGATGATACCCCTGTGCTCAGTTATTCAGAACATTTGGCCAGTCGGCAACATGAAGATGAAAAACACTAAAATTCATTCGATGTGTGGTGGGTGTGGTCTGAGCTCTAAGGC
>MSTRG.7405.2
CGAAGACTTGTTTGTATGAACTGGCCATTGGCGGTTTCAGTTTCACTTCGGGGACAATGTCGCGCGTCTACGTTGGTCATCTTCCTCCTCGCTGCAACGAGCGGGATATTGAGAGGTTTTTCAAGGGATTCGGACGACTGCGAGACATTGTTCTTAAGAACGGCTATGGATTTGTCGAGTTTGAAAACAAAAAGGACGCGGAGGATGCTGTTTACGAACGTCACGGTCGTGAATTGCACGGGGAGCGCATCATAGTGGAGCATGCTCGATTGCCTCCAGGATCTCGCGGAGGTAGTCGACGATCAGGTGGTCGTGATCGGAGGTATGCTCCCCCAACGAGGACCGAATACAGAGTTGTGGTTGAAAATCTCTCATCGCGTGTCAGCTGGCAGGATTTGAAAGACCTGATGCGCAAGGCCGGCGACGTCACGTATGCTGACGCTCATAAATCTGCGAGAAACGACGGTATTGTGGAGTTCGCTGCGTATGAAGATATGAAAGAAGCGATTGAGAAGTTCGATGGCTATGAACTTTACGGTCGCCGCTTGAAGGTTTATGAAGATCGCCCGAACAAGCGCTCCCGTTCCGTATCGCGCCGCTCGCGCTCTGCCAGTCGTGAAAGAAAGTCGGCTCGTTCTAGGAGCCGTGATTCATACAGACGACAGAAATCTCGCTCTCCACGTCGTCGTCGTGAGAGGTCTGGTTCAAGTGAGCGAAACCGCTCTCCTTCGCGCGATCGTCGCGACTCTCATAAACGATTCCGTGAAGGGTCGATTGATGGTCGCTCTCGAAGTCCCTCGCACCGCACGGGGTCACACCACTCGAGAGACCGGTCGGCATCTCACCACACGGAGCCCCATTCGATAGGCGCTGATTCACGCTCACCAAGCCGAAACGGACGAGAAGCAAGCATGAAGGATCCGGTGTCAAGACATTCTCGTTCTCGATCGGTGACCCATTCGCGCTCTAGAAGCAGATCGAGATCCGCTGGGTCAGCAACCCCGGAGCGCTCCCGTTCACGGTCAGCGTCTCATTCCAGGTCGCGGTCCAGATCGCAGCACAGCGGTTCTGGTTCGGAGCGGCATCGGTCTGATCACGAAATGGAAAACAATCGACGTAGCGATTCCGAACAAGATGGGAATGGGAGAGATTCCGACTAGTTGCATTTGAACTATCTTAACATCGTTTGTCTATGCGTATTACAACTTTTCATCAGCTGTGTGATGTTTTGGTGCGTTGAGTTTCTCTGGAATTATGATTGACTATCATCATTATTA
>MSTRG.4178.1
CGAAAGAACATGGAAAGCACACAGTAATTGAAAAGCTTCGGGGCTTAGCGGACCAAATGATCGATATATGGCATCGAGAATAGCTCTGGAAGAAGCGTAGACCTTATCCGTCAGGGTTAGAGTCTAGAGGGACGGCGATAGAATAACTCCAAGGTCTCTTTCGCACGACGATTGCGGTAGTATTTCGTTCCCGATACGATCCTCTGCATTCGACTATTCTCTCCCAACGGGCATGCACGCGCATTTGGACACATTGATTGGTAGTGCTCAGACGTCAGACCAACGTACTAGCGCGTCCAGATCCCTTTGAAGAACCTCTCTTGCCACGTTTGATTTCACGACCCGCCAAGGTTTAATGTCATCTGCGTAAATAAGACAAGGTGACTGGAAGACTGACAGCAAGCCGTTGATGTAGGCCAGAAACAGTACCGGTCCAAGAACCGATCCTTGAGGG
>MSTRG.6422.1
ATCATCAGCAACCGCCTGCGTAATACTTTCGCGCTAACTCCAGGAGTTGTCAGGACTGGTCTGGAAGCTGTCACTGTGTCGATTTGACGTCCGCTGTCCACCAGATGTTGTAGGATCGCGCTATTGATAGTCCGAACTGTTCCTTTGCGTAAAGAACCAGGGACGTGTTCTGATATCCTCTTCGACAGGCGTCTCGTCGTATGTCCAATATACTGCGCACTACAAGAGC
>MSTRG.18643.1
GGAGTCTAAAGATGTACTAACTAAAAGAGAAGGAGTCGGAGGAGTAGGATAAGAATGTAAGTTACAGTTGGGAGCAAACCGGGAAGCAAAAACCTCAGCTTTTTCGTGTGGTTCACAAATAACATCACCAGAGGAATTACAGATGGGACGGAAACTGGAAGGGGAAAAGTTGCGACAGACTGTTCAGGCAGGAGACAAAAATGTCCAGACACCGATGGCAGATGAGAACAAGCAGGCGAAGCGCTCCTTGGTTCCGCATGGTTGATGAGCATCAGTTCCTAGCTTGAACGAAACGGTGGTGGAAGTCGGGAGTGAACGAGCGGCACCAGCAGCGAAATGCTGATCAATCTAAGCGTATGGCACGATCACAGGTGTGGTTGAACCCCTTGGGGAATTCGGGTTTACCGAGTTTGGAAGTGTGGAATAAGCTGCGTACCTTGAAGACCAATGTCGATGAAGATAGAAGCACACGAAGTAAACCAGCAATCGCGAAAGTCGTCCCAGTTCGCTGAAC
>MSTRG.16235.1
AGCAGCTACATAATCACCTCCAATTACAAAACGATACAACGAGTGAAATGTTTTGCCATATCAGGATTGAATTTAGTTCTGCAGTGATAGTGTCAGGATTGACAAGCATACGGACGAGATTTGGTACTGTCGTGACTTGTAGGATGACACAACTATATTTGCTGAGATCGAGGTAACGGGTTGCGATTCGTCTGCCAATAACCTACGGGAGAACTTTGTAAATGAATTGAAGTGTTTTCAAATTATAAAATGGGTTAACTGATTTCGAGGTATAACACTACCTCTAGATAGGTTTTTCAGGGAACGTACAATGAGTTTGAAGTCTTTACCAGGCAATCCAGGAAATATTACAGAAGCATAAAGCCAGGGGACTAGAACGACGGGGTAAACGAAATTCGGATGAAAGTGGAGTACCAAAGGATTTGAGTCTTAAAATATAAAACGAAAGCCGTCTCACGTTCCGTCCAAGAAAAGTCACGAATCATGATAATACTGAGGTACTTCACCGATGAACTGCTGGCGATGCACTTACCGTTAATGAACAAGGAGGGAGCGACTTCCAAAATATTAGAATGCCTAATACTTTTTGGAGACAAAACAACATGTCGGAAGACTTCGACAGATTCACTCGCAGGTTGTGTATGGGGGACCAGTTAGCAAGCTGTCCTGTAAAGGAGGTTGTGTGGACCGATTAGGATAAGACTTAGAATCACATCATGGGCATATTTTATAAGCATTCAATTTTTCAGGACAGGCATACAGAAGACAAACGTAGAAAACACAAACGGAGATAGGATTGCTCCTGTAAAACACCTTGTGTGGACAGAGGCATGGAGGAGGTTTTACCACGAAATTGGATAAACTGTTGTCCACCAGAAAATTAGCTGGATAGCAAGTTTGCATCATATGGCTGAATTCAGCTATCCTCCGGGATCTGTCCACGCAGTTGAATGCTTCACTGTAATCGAAAAAACAGATCCTAACAGCTATGCATTTCTGATCCAGTGAAGACAAGACAAAATTTGTGAGGGAAGAGAGGGTGTCGGGGTAAAACGCGAACGATGGTAGGCGAATTGGTTAGGGTCGGACACATTAACCTGAGGAGATATTCGCTGTAGCAATATCCGTTCAAACACTTTAAAGGCAACGGAAGTGTATACTACTGGGCGTAACTTGTTTGTTCCCTTCTTGTGCCGGGGTGTAATAGAGGTCACTTCCCATCCGTTGGGAATTTTCGTATGAGTTAAGTAGTGATTGAAGAGGTCGGACTTGATACGGGATAATACGGACGCACATTCCTTCAGCACAGTTGGCGATAGTCCATCAGGGCCGCATGCTCTGTCAGGTCGAAGTCGGAACAGTTCTTCGTATACTTCGGGGTAATTTAAGAAATAAATGATAGGCAACAAACGGCCGCCCCAATCCAAACCGAAGGCTGATCCTGTCTCTGTCACCGACGAAGTTCCGATTGAGTTCTTCAAC
>MSTRG.3691.1
TATGATCACGAGTATTTAAAATCAGACAACAAATCATATCACTTTTAACGTTGGGTACAATATGACGCACAGAATAGAACATTGAGAAGTGGTCTTTCTTGAGTTGATTTGGTTTATCCATGAGAATAATTCGATGTTGCCGATTTCACGTCGGTGGCATCATCCCAAGAGGCGAATGCTTATTTTTGTAAAATATTCCTTTGTAACAAACTGGAGATGAAAGAGAATGCTATGAGATAATTTCCATC
>MSTRG.1093.1
GCCCGCTGTAATCTGCAAAAAGATTTGGTCCTAGATGACACGCTGCTGCCTATACCACGTTTTAGTAAAACTCCGTGTTCGTGTGTTGGTAATGGTATATTTTTCTCTGATGTACATCCAAATAATATCATTGTGATAGACAATAAACCTGCGACTATTGTCAATATTTTGAACGATGAAGTTCACTTCATCTATTTTAATATCCTTGGAGACCTTTTTACGCACGCGTTGCACTCAACGCGTTTATTTATCTTTTCAGTAAACGGATTGCAGTCAGACATCC
>MSTRG.16474.1
GGAAAATTTAAGAATTACAACCTTTGACGACTTTTTTCTGTCTATCTTCAACGCTTACCCTGACAATGTGAATTTGAGCAAACCAGTTCATTTTCAGTGGTGTCACCTGATGTTGATTTCACTCTATAAAATGATTTTTCATCCGCCGTGTCAAAACTCCAGCCAGGAAGCTCCAAGTATACAGTTGATTCATCCTGCTGGTTCGGAATCACCACCAGTGCACATTCGCCGACGCCCAGATGGGACTGGAACCCGACCGAGTTTGCAGGACTGTTGGCCTCCGCCGTTGTTCGAAAGTCCATGAGCGTGGTTGGATGCATCAACTGGAGCAGGACTCAGCCAGCGCTTCGTGTTCAGAATCTGCTACTAAAACCATCTTGATTCTAAAACGTTGAATTGTGATTGGTCAGCACATTGCCAGCAACTGTACCACGCACAGCTTCATATATTGACAAATATATGACAAATTGATAAACCGAACACAGCTCGAGTCGTCTGGGTTCAAAGTGTGCTCGGCTCCAACATTCCGGATTGGCTTGATTACTATAGTACCATGTATCATCAATTATGTTACTGCGGCCCGCTTCAGGTCACTCAGCTGATGTTCACTGGGGTAAATTTTCAACAAGGAATGTCGTGTAGCCCACCCACGTGTCGCTGGCATTCGCACGTGAATCGTTCCGGCTCGGTTGGTCTTGCACTCGCTTGTGCGATGCCTGTCAAGCCCACGATCTGCTTTGTTCCAATTAACCAATCGCATGCTGCTAGGCGCACGTGAGACTGACATTGATTCTTTGTTCCCGTCCACTTCACACATTATCATGCTTGCACAAGCCAGTGGATGATTCACCTACTTGCTTGTTGGCCCGCATGCGTACGTGCTTACTTATGTGCTGATAAACGCATCTGTTGCGTACTGCTCTCCGAATTCTGAGCAAAACCATAATGACTGTAGTCCAGATGCTT
>MSTRG.8072.1
AACTGATTTGCAGCTGAGAAGCGCTTTCCAGCATTGAAGCTGGAATCCCGGTCAACAGTTTGCCATTCCCCCTTCAATAAACACACGCACACATGAACACTAACGCAACACGTGAGGTGACGTGACCTGAGTCACAGGTCATCGGTTCGCGTCAGTGTCCGCCGTTTAGGTGCCGTAGAATAATCGACATACCCAAGCTGAACTGAATTCACGTTGATGAATGCAACTTTCCCTAACCACACAGTGCGTCACACAAACGGACGCAAAAAAATCCTTTGCCTGTGCATCGACTCTGCACTCTCCAAAATTTCCAAGATCGCGATCTGCACACAACGTACTTTGCGATTGAACCAAGCGTAACGTGGTCGAATAAACGCACATGTTATCTCTGTCTCGGTTTAAACCTCGAGCACATTCTTTTTCGGATCAGGATTCCACCGGGTCAGGCACGTGCAGTCCATGGTGAACACTGTACCTAACGGAGTGCAAACAAAGGCAGGTCATGGATATGGGTCATATTACCGGTTAGCGTCAGTGCCCATCGTTTAGATGCCCAATATTTTATGTGCACGTGTTTGTACACTGCACATGACGGCGATCTGAGCCACGTAATCGGATGCGGTTAATCACGGCTGTGTGATGCATGCATGAGTGAAAGTTATTTGCTTGACTCATGCCACCGGTCGTTGTGACTAAATGAAC
>MSTRG.418.1
GTAGAAGTCTACCCCCATGGTGGAAGTGAAAGGTCCGCAAGGCCATATTTATTCGTAGGCAACGATGGGCGGCGTACAAGCTGTACAGAACTCAGGGGGCATGGAATAGCTATAAGATGGCTAGGAACAGGGCTCAAGAGATCCAAAGAGTGGAGAAATATGCTTTTGAGCGTCGGTTAGCGGCGTCGGTCCGCACAAACCCAAAGCGATTCTACGCCTACGTGCAATCTCACAAACGTATGAGAGAGAGCGTAGCAACTTTGGAAGGAGCACAGGGACGACTAGCTCTAAACGACGAAGACAAGGCTGACATGCTCTTGGAATTCTTCCAGAGCATATATCGATTAGAAAATAGTTTGGGGGAAAGAATGGAGGGCCCACAGGCGCCTCCAATACCCGAACTTACTGTAGGAGAAGAAGAAGTGTACGCGGAGTTGCAAACTTTGAATAGAAACAAAGCAGCAGGTCCAGACGGGATTCATCCAGCAATCGTTCAGCCTCTGGCCGAGGTCCTGAAGGCTCCGGTGACGAAGATGTATGAAACGTCACTTAGAGAGGGAATTGTGCCGGGAGACTGGAGGAGAGCAACAGTGGTAGGCATTTACAAGAGTGGACCCCGGCAAAAGGCGGAAAATTACCGGCCGGTTAGCTTGACTTCAGTACTGTGTAAGTGCCTGGAGCGAATAGTCAGGAAACGGATCTCTAGGCATTTGGTTCAACACAACCTCATATCAAACGCTCAGCATGGGTTTGTGGAAGGACGATCCTGTTTGACGAATCTCCTGCTGTTCCTCGATGAGGTAACCAAGCGTCTGGACGAAGGGCAATCGATTGCGGTCTGTTACTTGGACTTCAGCAAGGCATTTGATTCCGTGAACCACAGATTTCTGGACGTCAAACTGCAGTCCATGGGAATTTTTGGAAAGGCAAGACAATGGATAAGTAGATTCTTAGCAGGGCGAACCTTTAGTGTTTAGGTGGGGAACCATGTTTCAAAACCGGAAGGTGTAACAAGTGGGGTGCCACAGGGCTCGGTGCTCGGCCCTCTGCTCTTCCTCATCTTCATCAACGACCTAGCACGTGGGCTTACAAACCCCACCTTTATGTTTGCCGATGACGTCAAGATAGCGGGAGTAGATATAGAACTTGACGTGTTAGCAGTACAAAACTGGGCACGGAAATGGGACCTTCCACTAAACCTCACCAAGTGTCAATGCTTGACCACAAATACAGGGGCTAGTGAGAATAGTGTGGGTTCGTTGCAAGTGGTCTCGCAGGTCAAAGACTTGGGCGTTATAATGGACAACAGCTTTAAGCCGTCAAAGCAGTGCACCTCAGCAGCCAATACGGCCAGGAGGGAACTCTTTCGAGTTAGATCCATTATGTCGTGAAGAGATCCGGAGATATTCGTTCCGATATATCAGGCCATAGTTAGGCCGCATTTGGAGTACTGCGTGCAGGCCTGGGCACCGTACTACCAGAAAGATATCGACTGTCTGGAGAAAGTGCAAGGGCTAGCCACTAGAATGGTGGCTGGGCAAAGGAGGTTTAACTACACAGAGCGTCTCCGTGCCCTAGACCTATCCTCGATGGAAAGACGGAGCATTCGCGGGGATTTGATAGAAACCTTCAAGGTAATGAAGGGACTGTCGGGAATAAGTCGAGAAGACCTTTTTTCGCTGATCCCCGAGAGAGGCACAAGGGGGCATAGCCTTAGATTACAAAGGAAACATTCGAGGCTCCAAATTAGGGCGAAGTACTTCTCAAATAGAGTGGTACCCTATTGGAATAAGCTCCCGGAAGAGGTCATAAATACCACAACAGTGAAGGCCTTTAAGAAAGCAGTAGACTCATGTTGGGTGGCAGTATACCCCGAGTTATGTTAAGCAGCTTTTAGGGTCAGATGCAATTTACTTATTGTTTCCACCTTACTCTGCCAGGGCTGATACTGCACAAAATTTCTGCCTTTCAGAAAAAGAAAATCACGCAGTGTTGGGAGCTACGGAAACGCGCCGACAACACAACTATCTGGACACACGATTGGCTCTAGCCACACCAAGTCCTGTGCAAACTGAACTGAACTGAACTAAAGAACGAATACTGAAAATTCTTCCAAATGTTCAACGTGCTTTGTGAATTTGACTATATTTAACATTATCTTGAAAATCTCGCTCATACACCACACATTTTCACGTTTGTTTATCCATGTGAGACATTTGAATTTGGCCTTGAACCGTTTCTGACTGTCGTGCTTGAGCCACGGGGCTTTGGACCTTTGGGTTTTACTGTGAAGTCTGTTTGGCCGCATACTTGAGGTTTGTATATATTTCTATCCTTTTTGAATTTCAATTTAGTACCGTAGAAACTACGAATCACGCTTGTTCTGGTTTTGGGATTCGTTTGAATTGGCTACGAGTTGCTCGATTTGCGAGATTTGACTTACAGTACTCAAGTGGAACCTGGACAAGAAAACTCATTGGAGGTGCCCAGACGAGGAATCAAGGACCTTTTGAGACGAC
>MSTRG.15819.2
GGTGCCGAAGAAAGAATAATTGGCCGGACTTTTTCGAGTTTTTAGAGAGTTGCCTGAACCATCTATGTTGTTGGTGGACGGATTCATGTTCAACTTCAACTTGGTTCCGTGGCATTCTTCGAATCAATTGGGACGTCGTTGAAGAACGTGTAACTCAGGCAATCGATGTTACTTGGAATTTTTCTGTGTCAAATAAACTTTT
>MSTRG.5586.1
GTTGTGTTTGCTGCTTGCAGTGTAAAGTGAGATGGTTTGGGGCTATGATGTTTGGGTGGGGGGATTACACTGATCTCGGCGCCGGTATCAATGAGGAATCGAAGGCCACTGGATCGGTCAACGATATAAAATAGGCGACTTTCATGTGGAGAGCCAGCCGAAGTCGTCGCCGTTACTGGCTGGCCTGGTCGTTTGACTGTGAGGTGGAGGTGTGGAATGCACATGGGGGATCACAGCGGCGTGCCTGGGAGCCGAATGTGCGGTGGTACCAACACCAAGTTCGTAACCGGCGGTTTCTGGACCGTGATCTAGGTCGACGAGGTACTTCGGCGGGCACAGGTCGATGATTAGTTAATGCGTTGCACATTGCACCGACCTGATTGCGCAACATGCGAACGGTTTCTTTTAGGTCCGTAACGTCCTTATCGATATGAGAGTGATGGGATGGGGAAGGAGGACTGAGAGAACCGTCGCCACGGCGATCTGGGGCAGGAATTGGTAATGTCATAGGGGATTTGTGTGTCGGAGTGGTTTCAGCGGGTGATGTCATGTGAACACAGGGTCCACCAGCCGGGTGGCATTCCATTATTCTGTCGGCGTGTTGTGCAACTTTGTCAAGTGGAGTAGTGGGCTCCAGCATTGACAGGACCTGTTGCATCGGGAGAGGTAGTTTATCAACCCATATCTCCCTGAAAATAGCGTCGTCCATTTGACGTCCAGCCAGTAGCGACCGCATGTGGAGCATAAGCTGGGACGGAGTTTGGTATCCGAGCTCCACCGGCGTGAACAGCTCCCGAAGCATTTTTCCGGCTGATTTCCCGGTACCCTGAATGATTGCATCCTTAAGCTTCGTGTAAAGAGCTTCTGGTGGAATGGGATCGAGGAGATCTTCCACGTCAACGGCGATGTTAAAGGGAAGCGCTTGGACAACGTGAGAGTATTTCACACGCTCGCTGGTTATACGTCGAGTGGTAAATACGGCTTCTATTTGTCGAAACCACACTCTAGGGTCGGTCGGGG
>MSTRG.5553.1
CTTGCGTTTCTCAAAGTGCAGGGAGACTGACTGTCGGAAGCCTCGACTACGGGGGAGTGTAACACTGTCTCAGTTATTCCGTTTCCCGCGATTTTCTACCGACTGCTATTTCGGCAGCCAGACTCCATGACCGGAACACACGTTTTCTTTTATCTTACTGGTTAATTCTCCTGATCCTTGCTCTGGCTGGTCGGTCATCTTGAATCTGGCTATTTTCACGCTTAGGCCACAAAGAGACGGTGTTTTTTGCTTGAGACCGTTGGTAATTCACCTCGAATGTAGGTTTCGCTCCTGTTACCAGTCTTTTTCTTTTTTATTGCGCCATACATCACTGGCGTAATTATCTTATCATTACAGAACCACACACCATTTACCGAGAATCTGACTCTCTTCTGACATATCGACCCCGGGTGCGTCTGTTCGTGTGACAAGCCAACGTAGATCGATGGCAAGTAATCTGCTGTCTACAAATGCTGGAAACACCAGATCGGTTATTACTAGGAAGGTCTTATTTAAAAGCTGATCTGAGGTTTTTTTCTCCAATTCACAACTTGGGGAAAAACGGTGACTGTTTACAATATTCGGTTGTTTACGACTGATATCTTTACTAATTACCTCCTTTTCTATTTCCAGATAATACCTGCTTTTGAGATAAATAAAGCCCTCAGCGCTTTGTCGTCGATCCGAAGCTAATGAATCCCGGATTGATTGGCACTGCACATTCAAAACTTTCTTGATTCCGTCGAGCCCTTATAGCAGGATAGGTTGAAGTTGCTTATAAATTATCTCGCTTCGTCAGTTTTCCTGTACGTGAAAGACTCATGACTACGAAACCGGTAAATCAACGGTACAATCAACGTATGCCCAGCCAAAAAATGAGGTATTTGCTCGACATCTTTTAATCATCTGCAAACAGGAAGTTGGGGAAACGACTAACCAGTTCCTCCATAAGCTGCGGCCGCTTGTGAGTGATTGTAACTACCTAGAAGTCTCTGCGGAACAACATCGCGATGAAGCTCTATGCGATTCCTTCATACGGGGACTCATATCCCATTCGACTAGACAGAGGTTACTGGAACACAAAGTGCTTGGCCTGAAGTCAGCGGTTGATTTGGCGAAATCTCTGTAGCATGATCAGAAGCAATCCGATCAATTCCAAAAGTCGGCCACACCCCCTCCGTGTGGGGCCACTAATGTCAACTCGCCTTCCGCTCGGAACTAACCTTAAACAACCGCTGCGTCAGAACAACCCACTCTGCTGTTACGAAATGCTGTTTGTTTCGTGGCCACGCTGCTCATCCCCGATTCAAATGTCCAGCAAGAAATGCGACGTGTAATCTCCGTGGCAAAAGAGAACATCACTATCTGTATGTCGGGCGGTAATGTTAAACAAAATACTCATCTAGCTGATACGTGTCTGTCGACCACAATAACGTCAGCAGTCCCTGGGTCTCTATCACGGTCCGTTACAACGGTGTCAGTTGACGGTAGGCACTTCAGCGCTCCGGTGGACACAGTTTAGAGAGGTATTTATCACCGGCAGCCCTTCAAAACCTCGGGTATAGAATCAAACATCCGAGAAACAGGATTACCATCACGACGAGACTGTACCTTGGCGTGGTGTAATGGCCTGCGTGCCTCTAAAACCAACAGAATGGCTTCCCTAAGCCGGAGATGCGACCATGCCAGACAGTTCAGTGAGTAGAGGCCAAACAAATTCCATTCCCTGAACTAGTTGATGGGCAACATCTGGTTCTAACCACTATTCCCCTCTGTAGAGGACAATCCAGCGAATAAACACGGAGAGAAACAGTTCACCGATCTGAAAACCTCCACTAGATAAACGTAGAAATGGAGTACCTGGGGTTTCTTTCGACGGTGGAAGTCATCGCACCTCATTGGGCAGCTATCGCCCACCTAAGCTGGATAGGCCTCGGCCCAAAAGATGCTGTCCCGTCCACGTTTGGCTTGCTCGATTGGGTATATGGGGCTAAGGACAATCCGAAAGGCGAATCAAGACCGAAGCACCAGCAAAAACAAAACAGCATGCTTGCAACAATCAGGTCTCACGTGACAGACCAGAAGTTCCTTCATGGGTTCTTCGGTCACGTTCCCGTACCGGTTAACACCCCACTGCCTTGAGGGCCGGTTCAGGTTCCCGAAGAAAAACGTCTTCTTTGGTGTGAAAGCTGCGAAGTATGATTCGCCCAGAAACCTCCTTACCAACTTTCCCTCTTTAATCCAAGATCTCTACAAAACTGCATGGCTTATTGCGGCTTTGAAGAAAGCAGCAGTTGAGCACTCACTAAGCCTAAATGTTCACCTCACTTGACTACCTTTAACGTCCACACACTATGTCAGAATCTACAAACCTTCATAATAGATATATGCTGTGTCTCCGAAACGCGCACACAAGACCCCACTTCTGTGATTACGCTTCGCACCCAAGATGCAACCTCAGTCTCTCGCTTTACTCTTCATGTGTCGGGTGATCCGGTTTCCGGTGCGCGTGGTCAGGCCGGCGTTGGGATTGCTTTGAGCATGAGAGCTGAGCGTGCATTGCTAGACTGGGTTTCAGTCGGCATTTGTTTGTCTGCTGTTCGGTTGGACGATTTTGTGCATGTCAGCAGCAACAAACGGAAGTGTCAGTGCTTGTTCGTCTTGTCTGTGTATACACCCACTGACTGCAGTTCCCCCGAAACGAAGGACGAATTCTATCAGGATTTGTCTCAGCTGCTTCGAGGCGTGCGTCCAGCAGACGTGGTGGTCATTGCTAGGGATTTCAACGCCCAAGTTGGCCGATTCCGAAAGGCAAATCGGACGCTCGTTTGCTATCTCGGTTCAAAACGTTGGACTTAGATTGACCATATTGTAATTGGCCACCGCTGGTGTAGATTAGTTGAAGATTGTCATTCATTTCAGTCTACGCCCGTGGACTCAGATCACACCTTGGTACGTGCTCGCATCTGTTTACGTCTCGTTCGTGGCCGCACCCACGCCAAGGCAGCCGGCCCTCATAGTTGCTTCTAGACGATAACCGACGATCTGCTTTTCAGGTGGGTATATCTATACGGTAATCGATGCAGCCGGATATGCAAGACCCAAATGAACGGCGGCTACAGATCAAGGAAGCGTTGTACGCCGCGTCTAAGGCCACACAGGACTCTGGTTCAAGTAGGCCTCACAAATGATGGATAAATTCGACATCAGTTGCTCTGTTGGATGCTCGCAGATCCGTCCCTCCGGATGCCATATTCAATGAAGTGCGTGAATCCCTGAGACGCCAACTGATTAGAAGCCTGAAAAATGACTGTGAGCAGTGGTGGGTTGCGAAATGTAGGGAAGTGAGGAAGACTGCATCTATTGGAAATACTAGCAACCTTTACCGATTAGAAGTACCGACCCACGGAAGTCCGGTGTAAGTTAATCAGGGAATCCGACGGCTCATTGATTCAGTCTCAGAGACGTCGTCTTTATGGTTGGGTGGAGCACTTTAAGGAAATATTCAGCTGGCCCACTTCCACAGTGGACCTTCCGAATACACCCTCCAGAGAAACGATGCAGGTAGATGCCACTCCTCCATCAGAAATGGAGGTTATGCGGGAATTAGGTTAATTGGAAAGGTAAAGAGCCGTTGGATCAGATGGGTTGTCCTCATCTTTACAAGGATAGAAGGGAAGCTTCGGTTTCGGAGTTAGCAAAACTCATCCGGGTTATCTGGGATAGTAAGCAGAATCCCAGGGAATGGTGGGAATCCGTGACTGCCGATTTATAGGAAAGATGACAGGCCCTCTTGTTAAAACCACTGAGGAATTAGTTCGGTAAGTATCGCATCCAAACTGCTCACCGGGCGTTTTGTCCACCGATTATCCAGCGGGTACAAAGTATGAGTTCGTGAGAATCAGGCCGGTTTCAGACCCGGCTGGGGTTGTGCGGACCACATCTTTACTCTTCGGCAAACCTTAAAACACAGGCATATCTTCTGTAGGCTCATATTCCCCATCCTTTTAAGCTGAAATCGGCGTTCGATTCAGTCGACCGCATAGTTCTCTGGCGCTGCTTCCCATTTAAGGGTGTGCCAGACAAATTTATTTCTTACTTCCAGTGCGTGTATGCAAACAGCCGAAGCCGAGTTCATGCCTACTGCAATCTTTCACCCAAGTTCGCCACAAGAAGTGCTGTTCGTCAGGTTCGTTCTCTTTCGCCCTTCCTCTTCAATTCTGTAGCTGAATTGATTATGGAGATAGCCCTATCCTCGTATGAGAATAGCGGCATTGATCTTTGTTCAGTTAGTGGACTGTTTGAC
>MSTRG.11936.1
GGCATAGTCACAGTCTCGGATCGAACTGCAATTGGGTTTTTGGGTCTGTGTATCCGTGTGTGTGTGTATGTGTGTGTGTGACGTGTGTGTGTGTGTGTGTAATCATTGGGACGGATGATGGGTCTTCCTAGAGTGGGTACACTATGTGTGTGTGTCACCGCATGACGACATCACAATAGAATGACATTCGAACAGATAAGAGCGTGTGCGCCTTGTGTGTGTGTAAGTCAACTTCCTGGAGGAACTGTCAATGAAGTGAACTGATGGATCATTGTGTACGTGAGAGTGCGTGCGTCAATGATAACGGAGCAGAAATCGATGACCATGTGTGTGCACGTGACATCGTGTGAGAACAACACATCATGGGAGCAGTGTCATGTGTAAATGTGCGTGTGTGTATGAATGTGTTTTCATGATACAATAACATCTGCGCGTGTGATGCACTACCTAACCCAAATGGGTTGTTCCTAAAACCAGTTGAAAATGCTGGATCGGAGGGACATGCTATCGTCAAATTGTTGATAACAGACAAATATCAAACGTACGAGCATGATTGCAGACCCTAATACTTGAGGAATAAGACGAGGTAATGTGCATCCATGACGACAACTCACCATAGTTATCTGCATATCCGCCTTTACCTAGAACATGTTCGGAAGTGATTGGGTATTTAGAACCGTACAAATCCACAGATATCTGATGTACTCAGTGTGCTATCGTGAACCCACATCCACAACACACATTTGTCGGTTTTGGAAATTTGACTGACAAATGGTGTAATGGTAAACTTGGAGTTTCCATAATCAAACATCTTTGAGGCCAAACAGATGAGGATTATCACCGTGATTGATTCTGGATAAATGTGATTGGAAAACAACTCGGTGTGATCGGATATGACTTGTGTGTGGGTTGCCGAATATTTCCAAATATAAATTCAATAATAATCAGAATGTGAATGTGCGCAGCCAGTAAGATTGCAGACCACGATATGTACGGAAAACGAGTGGAGTTATTATTCCGCTATTCGAAGCCGGAAACGAATCGGCCACCCTCCGCAAACCGGGTAGATGCTCAACGAGCCGACCTATCGCGGTCTGGACAGCTCCATGTGAATGACGTCAGTGAATAATCGATAAGGCGCGAACCACTACACCAAGGATGCACAATCTCTGTCGTGGTTTTATTCCCTAGACTGGTCTCGTGGGTCACTTCCCAATGCGACGAAGCTGAATGGCTCACAGTAACCGTTCAATGTCTGCCGATCTGCGTTTTAGTGTTTCATCTGTGTGTGTGTGTGTGTGTCTGTGAGTGTCTGTGTGTGTGTGTGTGTAAGTCATTTTCCTGGAGGAACCGCCAATGGAGTGAACTGATGGATCATTGTGTACGTGAGAGTGCGTGCGTCAATGATCACGGAGCAGAAATCGATGACCATGTGTGTGCACGTGACATCGTGTGAGAACAAC
>MSTRG.16054.1
CACATTTCCACAGCAGAAACACCCGGCTTCTTCCAACTGTCTGGCTTCCACTGTTCTGTCCTCCGTGTTCAAAATTTCTGGACCGTACGTCTTCTCCACACGATCCCTGTTCCTCCATGAATCCCCGACATGGGCCGTATTGACCACAGGCACGCCAATCATGGCCAGTTCCCGAACCACATCCGCGAGCTGGACCAGATTCAATGACCGGCCGACACGGGCGACGCGTACCATCCCACGCAGGGGCTCCGGCAGACTATCCACAAATCGGTCTGCCACCAGGTCTGCCCGTGACGCCTCATCCAGCGTTGGCAACGCACGTTCCAGGAGTGAGCGGAGCGCGACGGCGTGCACCAGCGGGTCCGTACCAACCCCCAGCTGGGCGGCCTTGAACCGGCGCATAGCGTCTTGACGGT
>MSTRG.5894.1
GTTTGAAGTTCCCAAGGGCCATTAAACTTTGCCACTGGTCTAATACCCATTCTCTTTCTCATGCCGTCTTGAAATGCTTTGGTGTTTTCTTCAATCCTCAGAGTGAATCACTCTACTAATTTGTTTTTGATAACATTTCATAGCTCTAAGTCGATAACCAACATGCACCCAAAGCTTCTTTCGCCCGTTACCAGGACGTTGCTCTAACTAACAAC
>MSTRG.9425.1
CGCGAATTTGAGCACTCCCTTCGTGATGGTAATGAACTCGGTCAATCGGTGGTTGCTGTACCGCATGCGGTTATTGTGCTCGCGTGATTCGCATTGGAAGCATTCCCGACCAAAATGGCTGTGTCAACCCGAATACCCTTATTTCCGGTCACGCAAATCATGTACGTCTCCACAGGAACAAGTGAATAACTATACGGAACGAGATTGCCAAATGTAACACAATTGTCTAGGATGTGATCAAGCAAGCGAAAAACAAAGACATGTATTTTGACTTTAAATTATCATAAAATCGTATAAGAAGTTACTGCTCATCCGTTATTTATTAAAAACGGCGCTTTTAAACTTAGTATTCTGGGCTATACTGGACCGTTCAAATGAATCCAATCAATATCATCGGAGTCGTCCCGCACTCGGAGCCAGATTGTAACGAACCGACTAGATTGGAGTATCTCGTGTTCGATTCCCAAATGACAGGGAAGATATTCACAATTTCTGTACGGCAAAATTATAGTCCACACAGATGGAAAAAACTACGCAATGAAAGCGATATATATGC
>MSTRG.10382.1
GGTGGCTTAAGGCATCTAGTTCCTGTTTCTTCTTAGAAGAATCCAAGCGCAATTTAATCGTACGGGATATACGTATTATTTGAAGATACGACGAGAAGTCCCTCGTCTTAGTGAATCTTCGTTGGAGTTTGGCTAGGTTACCGTTAAGACGATCTAGAGAGTTCCGTTGTTTGCGTATGATAGGCCTCGAGGCTGGATTGATTTTGTCGAGGCAGTAGTGAAGATTAGTATACAGTTGGGCAGCT
>MSTRG.4057.1
AAGCTGTGCGACCTTGATTACGCGGATGACTTTGTTTGCTTGTTTGTATGCACTCGCAAGTGATGTAGCTGCATTCATCGTGTGTTTTGCACATTCAACGTGTAAAGTGGTGTTGCAAGATGACGTCAACGATTCCGAGCTTGATACTGGATGAGGAGATACTAGCAATTGTCGGCTGCTTCACTTATTGCGGCAGCAGTGTGACGACAGATGAGAGCAAGGTG
>MSTRG.16726.1
GAACAAACCGTTGAGAGCCAGCCCGAATAGCCTTGTGGTTAAGGTGTTCGATTCACAATCGTTCACCCCGGGTTCGAGTCCCGTGGGGGCTTGGTGGATATGCACTGCTGATGATTCCCAACAAGGATGAAACAGCTGTACAGTACTGCATATTGTCAAGAGATGATATGCATGGTGCCAGGTAAAGTACGGTTAATATTAGCACAAACGACTGATTTGTGGTTGTATTACCTGACTGATTCTGTAAGGTACAATTTCACAAAC
>MSTRG.15952.1
TTAGAACATCAAATGAACAAACATGTGTATTTGTTTACAAGACATCATAGCTGTGACAAAATGAATAATAAAATATCATATCCTCAAGGGCTTCCAATAGAAAAAAGGAAACAGGCTTGCATAACTTGTCTCTGGTCATGCACACAGGTTCATAGGTTCCCATTGAAAGTAGTTCATATTAACATATGGGTTTACCATCAACAACATTTTGCGCACATTCACCGGGAAATTTGATCACCCTAAGTAGAGTATCCGTGACTGGGCGCATTCCTTCACAACAGGGAACAAACACAACCAGGAGGATATAAAACCACGCAACAAAGAATGCTACCGGCCACACAATGAAGATGAGCAACAGAAACCACAATATTGACCAACATATACTGGCACCAGAAACAGCCATTTCGGAGTGTTTGTACACGTTGTGACAATGCGTGATCAAATCGTTTTGAT
>MSTRG.13259.1
CTTCTCATACGGGAATCATTTTAACTCGTTTGCTCTTTCTCCCCGACCCATATTCATTTCGTCTATGCCCTGTTATGTGGAGCTCTAGCGACGAATTTATTCCGTTTCATCGACACGATCCCTTATCTGCCCCCCTCCCAATTCCTGGTTGGCTTAATATGTGATTCCAATTCGCTCGAAGGTAATTTTTCTCCGTACTAGTGCTGATAACAGACTGCTCGCGTCGGTCTGTCCGATTTCTCTGG
>MSTRG.11116.1
ACTGTTTTTAATAGGTACACATGTATATAGGGAAATCACATCCAAACTCACAGCAATTTCATCGCTTTTAAATTCGAAGTTTTCCAAAGCACGGGCAAATCCAAGTTTCACTGATGTGACTTACCACTATCTTCCGATATGGTTTTAATAGGATATTGAGATGTTTTCCTAACTTGAGAGTTCCACGAGGTGTGTAATCAACAATCTGGCGAATGGGTACATCCGGTTTGTGAATCTCCGGCAGGCCATAGAACCTCCCAGGTTGGCTCGTTTTTGGTGTCAATGAAAACCACAAGGATTTTCCGAGTTTCTCCTTCAAGCCGAGTAGGTACTTGCGCTTATGGGCTTTTGCTTTTTTGAG
>MSTRG.8284.1
GTGGACCTTTTCATCGGACATCGTCAATCATACATGAAAATGAACGTACGAATGTCCTGACAGTTTTAACGGAAACGGATAAAAAAGTAAACAGACGTGATATTACAATGCCTGTTGTATAACATAGATCACGAATGTGGTATGATAATAAAATAAAGATAAGAAACTTATGTGAAAGGACCCATGTAAAAAAAATGAACTGATATATATGATCATAAATGCATACGTCAAGAACGTTTTAACGGAATCGGATAAAAAAGTAAACAGACGTGATATTACAATGCCTGTTGTATAAC
>MSTRG.10771.1
CAATAATACGCATTTCCAATTTACCCCTATTTCCGGACTAATTTTACTGGATCTTGTGAGAACGATATATACTTTCCAGTTTCCATCGTTTGCCACTTGAGACAAACAAACACAACTTAGTGAGTACGCATAATTTTACCTGGGTTTTTTTTAATCCTAACCTCCGCGGTGCCTGGCGTTATTAAACCAATGTTGCACATGCTTCCGGAC
>MSTRG.13636.1
ATTTTGACGCATTTAAATCCAAGACACTGAATAGAACTTTTGGAGATAGTAATTGCTAAGCCTGAGAATGGAGTCGGTGTTTGGGAAATTTGTTTATCTTTGTTAATCTACTCGAAGTCTAAGTACTGGGGAGTGGTCAACAACGTTCGCCCATATTTGGCCTTTGCATGACCGCACACGGAAATATACTTAGTGTTACAATACATGTGCTAGCAGAGTTCCAACGGGTGTCACGGCAAACCAAGCAACTTTCATTTGATAAATGCGAATTATTGTGGGAGAGATAATTCTTATCGTGTAATAAAATGCTTGATATAAAACAATGCGTAAAAGCCAATTTGTTGATATGTGATGGAAATGTGAAGGAGAAGGCACAAAACAGAGAACATATCTTCACAATTTTTAAGTGTTTGGAAAGCATGTAGAACCAAATTGGATGACTTGCATCTGTGCACGGAGCAGATGACTGAAAACAGGAGGGACTGGAACCACAGAGAACGAAATCCATGACTACGGCGGAAAAATAAAAGTGAGATAACTGTCCCGCAATGGACTAAAGACTGAACAAATTGGGTGGGTCTAGGGTCTCCGGTGCATTTGGGAATGGAACGTATTTCAGCTTTGCTAAAGGTGGAAAAATTCAGAAGCCGTACAAACACCTTGCATTAAGAACAGAACCAATTGTGTTGGTAACAGTAATTACATGCGGGACTCGGGGAAACGGACAGATCATGAAATAGCGAGGAAAGTGAATGGAGATGGTGAATTAAAAACAACGGGGTAAGGAGGGTTACCCTACCACGTCGTTTCCTTAGTATCATGCGTGAACTACCACGTGTGCGTCACTCAAATGTCCAGTACTATGAGAATACGATAACTAAAATAGTTCCCCACGAATCGTCAGAAAGGGATAGGCGATCGTGAGCAACATTGTTTAGTGTGCATTAACCAGAGCGTACAAATGCAAGGTTCAAGTTGCAACCGCGCTTGGCAATCAGCATTCACCTTAAGAAGAACCCACACTGAAAAGATGAACAAATTTGAGTCTTACTACAGCAGAATTACAGTTGAGGACTTCGTGCTATTAACAGGTGGTGGGTGGTTCTACCGTCACTTGAGACAGTAAAACCACAATTCCCAATAGAGCCACTTTAGGCCCCGGGTTGGATTGCCGACTTCTTCTCCCACATAATCACGGAATTTACAGACAATCCAGTGACTTGTAGACGGCCTCCCATGTATTCAAGCAACAAGGATCCGTTCTTGTGTTCGTGTTCACAATGGCTGCTTCATAAGGTAAAACAACCTGACTCCGTGCAACTTTCTCACTTTCTGTCATGGTAATGTAAATGTGCTCTCCGTTTGTGTACTTTCCCGGGTCGGAACAGTTTCCGACAGTAATCCACTGTTGTCCGGATCGTTATCACACCTGACCTACAAGGGGACCTTATGTGGTCCTTCACTCCAAGTCTCGTGGTCTGGTTGTCGGCTATCCATAATAGTGCAGTGAACCTCTGTGGCTATGGGGTATGCTCCTTCCATTGTATTCATGCTCAAGTACGTAGTAAGAAAGGGAGGTTGCGACACACTGAACACCATAGTTAATTCATCACTGCAGTAAGACCGCCTACCTCATAACCACAAGCGTATACGGGGAGAGGGGGCGTACAGTTCTGACAGCGTTTGTTGAAAGATCGACGGATGACTCCGAACATATCTCAAGAGGTAAAAAGGATATTGACTGTATCAGCCTTGTCTTCAGTAATTGTCACCCAGAAGTCAGTTTCTCATAAGAAGGGGAAGTTTGAACAATACTCTCTCTCTGGTATTTCCACAGCTCTGGAGACATCAGTGTGAAAAATGATTAACCATGCAATGGTTACGGCCGTTCTCCTTGCAACCTATCAGCAAGAAATTGAAATAACCAAGGGTATGGAAAGTTTACAAAAAGTGTAAATAATAAAACCGAGTAAATGACGAAACTGTGTGAATACAATAACCACATCCAGCCATATCCTTCAATGTCTCCAACTAAAGAGTGGGTAGATATCTTGAGCTCTACCCTGGAAGTCGAGCATGCCGTATTTGATCAAGCCCACTAGTCAGGCTCTTTATATCTTTCGATTACGTCATGAATTGGTTGACCCTGTTAATCCCCTAGCTCCTAGTCTATTGTATCAACCTCCACAGGATTCCCTACATTGTTTTACATAATACTGGACGCGTTGTGCAAACCAATGTTTATGACTTCCCCATTCGAATTTCTGACGGGAATGAAATATTTTCAACATTCTGCAGTTCATTCTGCATCTCAAGTGATCACTGAATATACTAGAAAAGCTATGCATATCATTTCAATCCCAGGTTCCTACGTATACTGATCTTGTTATGGTCCGTCCCGGTAGTTCCAGTCAAAATAGATTTCTGTCTTCGAACCATCTCATTTTATTTTACAAAAGCAAGCAGCCTATTTAAGATAGTAAGTGACCGCAGTCAAAACCATGGTACGAAATGCATTGGTCCAGAATGCCTCCCATAACCGGATCTCCTGACTGGCTCTTTTGGTAACATCACCAGTTGGCTGACTTCGCCCCGGTTGGTCAAACAACTGTTTGCTGCCATCGAGATACTCAAGAAAATCTACCTCAGACCTAAAAACGTGGTATACGTTCGATATCTTCTGGCAACCTGTAGGCAAGAAAACGGGCAGGATGTTGATCGGTTCTTGCAGAAACTCAAATCTTTAGCAAAGGATTGTGATTTCTAAGCAGTTACCTCATTGGAACATACAAACCAATCTATACGGGACACTAACCTCCGGTCTGCAGTCCTCGATAGCCCGA
>MSTRG.9745.2
GCAAATTTGAGTTTGAAGGTCGGGTGGACGTACACTTGTGAATTGAGTGAAAAAAGGCTCCGCCGTCGAGATACGTGATGAAGTAAAGCGGTGATGAAGTAAAAATGCGCAGTATTTTGGATAGCGTCGATGTAAAGTCGCAAGGGTGAGTAAAATGACAAAGAAAACTTTCGAAAAATCACCAACGAAAAATTGGAGAATTTTGGGTGATGAAGGACATGCACTTGAACCAGTAGTCCAGATGACCCGGAAAATAGCAAAAATATAATACCTAAAGATTTGTGGTGTCTTTCGAGAAGGGGGAATGCGTATATAAAACAGTCCGTGTAACCACGGAATTGGTATTTGCTATTCATCAAGAGGTTGTGGTGAACGCCCTCATAAAGAGGTGGATGTAGCTGTCCGAGCCTGGAAATTTCACTGGAGCAGAGTGACGAAGGTTGACAGTTTAATTGGTGAACACAATTTGACAACAGCAGTTGATATACGATGATCTTATGAAGTCGCATGGGGGTGGTGCATAAACGATACTGTCAAAACATGTAAAGAATCGCTTAACGGGATGCGCTGGTAAGAGTCTGACATGGGGTATTTGGGAAACAACTGGAAGGTCAGTAAACTGGCATACGTATAGTTCATTGCCAGCAAATGTTTGGAGAAATAGCTTTCTCAGTGTCAAACTATTTTTGTCCTGGATTGTGAATACTTCATTGCCAATGCAACTGTCATGAAATGCAAATGGCTGAATGAGAAAAGGTGCAACGGAAGGATACACTGAACATAGAGGTGGTGTCACGCCGATGAAGCGCTGGAAGGAGGACCATTTCGTTTTGTGTGGAATTGTTGGCCGGTGAGAGACGAATCTTTAAATGATGGTTTTGTTTAGATAAATGTAGTTGTGACATACAAATTACCAATTGGATGAATGGTCTCTTCAAG
>MSTRG.11684.1
CAGCGAACATTTATTTTCGTTGTTTCCTATACTTTTTCTTACGTATCATGTTGCTGACAATGGTGGCCGTTGGCCGAATTGAAGGTAACTGTTACAGTAGCTGGTGGTGAATGGAATGGCTTGGTGTGTTGTGGTGTGGTTCAGTGTTCTTCAGTTAGTATAGTGATGTCAGTTGGTCACCGATAGCGGGATTTCACGGGTCATTTTTTGGTTTCAAATGCTCCGTCTTCTGCCAAAACAGTTGAAATATTTGAAGTATAGTCACTTTTCTGAGCACAAATCTGGACTGGCTTCGGTTGGTTGGTTGGGGGAGGGGGTGGGGGTGGGGTGGAGAACTCGACCTTCCATACTGAATGAGTCGACCTCATCCATGATTATTCGTTCTTTGAGTGAGTATGACGCACATTACAACGGGTTGCACGGTCAGGCGTCTGGCTTAATAGCATTATAGAAGTGGCTGAGCGTCGAGAGAACAGGCATAATCAACAGTTCTGTCTTGTCGTCTAGTCGATAATAGTAGGCTCTTGGCTGAACTGTAACGTTGTTGGTGTGACTTGCGTGAATCATGCGAAGTGAACTCACTATAGGGTGTGTGTGTGTGTGTGTGTGTGCGTGTGTGCGTGTATTGTGTGTGGGTGCATCTTTTCGTGGTCGTGATCGATCATATTGATG
>MSTRG.11556.1
GTTTCACACAAAACCGATCATGTCCTAATGCCATTTCGGTGAATTTAGTCTACTGTGAACTATCGAGCGAACCGCGGTGCGGTGACTGGTATGCCCAATTCAAAATGCGCCTGTTTTCCCACCATTTCTCCTACCTACCCGAGTTGATATTTCAGCTTCAGAAATAACGATGAAACGGCGTTGTCCTGTACCATTGTCAAGTTTCCCACATATGAACAGACAATACAATAGTGTAGACAGTATTCCACTGTCGTCCGGCTCGTTAGCACACCTGAACTATTAGGATCTTATGCGGTTCTCCACTCAGGGTCTGGTTGCCGGTTATACCTAACAGCGCAGTGGACCTTTGTGGCTATGAGGTGCATACCCCTTCCAATGTACTCATGCGTAAACATGTTATAGAAAAACAAAACAGCCATCAGAGATGAAGACAGCTCCAACGTGAGACGTCCAGTTACTTGAACGTAGTACACACCGCAGGCTGGAACGCCAATAGCG
>MSTRG.18107.1
TCGCGGAACCGTGGTGTTTATGGCTGACGAGTGTGGGACACCAAACCTTACTGAAATGGTTGGGGGTGTTTTTCACGATGCTGTCCAAAATAGGCCTGTAATAACTTCCTTCCAGAGGTCGGACGACTAGTAGAGAGCTTCATGGCGGATAATACGGGGTCTCAAATCTACAGGCTCAATAGGAGAACCAGGCAAACAAGGATGACTACGGGCAATTCGTTCACTGTGAACAGTTAACGAGGAAGCTGTGTCACACCATCTGCGCTGCTTCTTTAAAGCTTGTAACTCATGCCTCGGGCAGAGTATATCATTCCTGAAAAGGGGTAAGGCACAGAGATGAAACCCAAAAACGAGACTCCTCATAAAGCCGTAGAGGTGTCAAAGGCTGAACTCGTCTAAAGATCTAAGGAGCAATTTTTCAGACTGTCACATTCAACTCAGAAAACAAGGCTTAAGAACAAGAGAGGTAAACCAGTTTCAGACGGATGCCATGATGAAAGACTGAAACAAGGGAATGACGGAGGTCTTTTCTATAGTACCTAAGACCACCACTCGATGGAAGACACCTAAAAATGGACACACACGGTATAAGTGGTATAACTGACGGTTGTGAAAGCTCCCGAATAGGGGGGAAGTTGTTGGTGTGGCTGCTGGGACAGTAGACTGTAGTTTACGAAGCAGAGGTTTGATGAAATAGTGGTACGACGTG
>MSTRG.14838.2
AACAGATTCCACCAAATGGTGTATGCGGAATTATTGGTTAGCTCTCCATTGCGGAGCCCTGCTACCAAAAGTGACGTAAAAAGTTGCGAGCTACCTGCGTGTACATATATGCACACACAATGAAAAATAAAGTATAGTTTATTCCTCATTTATCTAATATTCGACGTGATTGGCTGCTGTGTTACGCAGAACCTGGGACCACTGTCTGACCCTTGGGTCGTCTACTTTGTTAATTTTGAAATATATGTATTTCGAAATACGAGCAAAACTCTGCTACTATTCAAACCTTCGGATGGTCAACCTCCCAGTGGTATTTCTCCCAGGGGTCCGAGCAATTCCCACACTCCCTTGCAGAAACCTCTAGGTAAATGTGCTTTTTGTGGACGGTCACATTCCCGGTTTTCTTGTCCACACCGAGATGCTCAATGTTTTTCCCGCGGTGTGTCGCATGGCCGCTAACCCAGATTCCACCCCAGCTTCACTTCAAGATGAACTTTCTTCCCTGGCTTTAGCTGTTGTCTGTAACTCTCTTTTTCACGTTACTCAGACTTTGTTTATTCCGAACGATAATTCTCATAAGTTTATTGTTGACACGGGCAGTACCGAGTCTACCATTTCAAACTCTCATCTCCAGTATTGTTCATCGATGCCCATATTCAGCCTACTGATGTCACGATCCGAGGTATCACTCGTCATTCTTTACCGATTTTAGGTTCATGTATCATTCCGACTCAGGTTTCCAACTCTCCGCCCATTCCCTGTGAGCTTCTCATTTCTGATTCTAGTCCGTCTATTCTGGGTCTAAAAATTCTCCGTCAGCTACATGTAAATATTTCGTTTTTAGCACTCAGGCCGATGTTTCTCGCCTCCGGAACCCTATTCTTCAATGCTTTAACGTTGTGGTGGGATGCATATACCACCCATTAAGCTGGAAGTGTCTGGAGACCCGATATTTATCAAACGGCGCATCATAACATTTGGCCTACGTGAACCAGTTCGCCTTGCTATATAATCAATGTGTGAAAAGGCATCATCACACCAGTTGAATCCTCCAGTTGGGCGACTCCCATTGTAACTCCCCTCAAGTCAGACGGCAAAACCCCACGTATATGTGGCTATTATCGGTCGACCCTCAACAAAATACTACTCCAACGTACGTGTATTATCGAAGAACCAGAGGATGTGCTCTATCGTCTTTCAGGTTCCACAATGTTTCCCAAGATTGACCTCAAGGATGCATATTTACAAATAACACTTGAAACATTTCTCCAGTTTAACGTTGCAATCAACCCGAAGAAGTGAGTTTTTAGTGTTTCACAGTTTTCGTGCCTGGAGTATACCATAAATTCTGATGGCATTTCTCCTAATCCCAAGCGATCATCACCTTTAATTGATGTACCTTCGCCCACAAACATACACGGACTTCGTTCTGTTTCTGGTGCACTACAGTACTATTCTAGGTTTACTTCAAGTTTTTCTCAGAGGGTTAGCTGTTTTTTTATATTCTTCCTGCTAAGTGTTTCTCATGGTCTTTAGTTCACGAGCATATACTGCGTAATCCCTTGGCCCTTCTGAAGTCGAATGTAGTTCTTAAACCCTTTTCACCGAAGGATCACACCACTGTAATTACTGATGCATCTCCGACAGGCGTTGGTGCTATTCTGGAACAATGTGGTCGACCTGTGATCTGCATCCCACGGCGACTCACGAAAGCCGAAATGGGTTATTCTCAGACCCAGAGGGAGGCATGGGCTGTCTATTAAGGAGTAAAAAGCCTACACAAACATCTGTTTGGTACCAAGTTCACCATCGTCACTGACCATGAGGCGATCAAATTTGTTTATCACGACACACAATCACTAGCACATTCATC
>MSTRG.12038.1
TCATCAAAATCTGCTAATGTTACAATTTCATTATCTTCTGCGTGAACTGCTCTAATGTCCCCTACACAACACGTATGAATTTTACATCATCAGATTGGCACATACACGTTCGTTTTCATTTCTTTCCTGTCTCGTTTAAACTTCCTCCGTCTAACCAAAGATTTAACTCCTGTGGGCTCTAACCGTTCGATTTTGAAATTAACCAGAGCAAGTGCGGCTATTTTT
>MSTRG.14116.1
GTAGACTGTCAAATTAGGTCCGATTTATATCAGTCGCATTCCGATTTCACTAAAAACAAATTGCGTGAATAAATGTCATTTACTTGTGGTTCATTTTTATTACCTCTAGAATTTATCGAATAGCATGCAGGAAAACTGATTTTAACCTTGGTTCTACTTAATCTGCAAAAAGTCTAGCTCTCTCTGCCACTCGGATAATTGATC
>MSTRG.14076.1
GAGACTTCGCCAATATTAGAGAACAGTTTATCATTCCATCTTCGGTAACAGATCGTAAATAGAGTGCTGCTCCATAACCCAGTTCTGAAGCGTCACTAAATGCATGTAGTTCCAATCTTGGATCCGTTTTTTCATTCATCGGTCGTATACAACGGGCGATTCGTAGATTAGATACTGCTTGAATTTCACTGAGACACACAATCCATCGGTCGATTTCTTCCTGGGTCATTTCCTCGTCCCATTTGGCTTGTCTTCGAC
>MSTRG.2107.1
GCATAATAAACAGTTTGGGGCTGCGGCAACAAACATACTGGATAGCAAAGGGTCGAGGGCAAAATCCACGTGATGTTTTGTGGGTTTGGATTTACAAACACGTTGGAAATGGCTGAGTTTGCCAAACGTTTTACAAGTTGCTTCCCGGGCTGGACACTTAGAACAGAGGTGTCTGTTGTATCCACAAAAGTAGCATGTTGGACCAGCGACTGCCAGAACAGATGTGTTGGAAGGAGTAGGGGATGTGACAGGTATGCATGAACTGGAGGGGCTCGAACAACA
>MSTRG.9739.1
CCTCGGCTAAGCAACATTGCAAACGGGAATCTTTAAATAACTCTCGCTCAGTTGAAAATAATGTTTCAGTCTGAGATCTCTATTGGTTTGATTCCTGATGTCCATGGATACACCACGAAGAACTTAGAATATACCCCATTGAGCACGACATGATTGATGTCAAGACAAATGACACCCAATAAACAGAATGGTTAAGAGCACAAAGTAACTCTATATTACGACTTTACGTTAACGAAGCTAATTACAACTTTTAGTGCTCTCGTTCGACTGGACAATCCGTTGCAGAAAAGCCATATATCAAAATCTTGCCATCAAATATAA
>MSTRG.17846.1
CGAGAAGTTTGCCAGACAGTAGTTCTAGCAATCGCAAAAGCACTCGGCCGTCACGCAGATCATCGAACAAGTCATGAACACACAGCATTTCACGTAAACCCCATAATTTGGCCGCTTTTTGGGAGTACATCTGTGAATGATGATCCAACTGCCGGCTGTGCAAACACCCATCGATCACGGAGTCCCAACCGAGTTGGGCATTGATCCATTTGGTGAACACGATCTTTTGCATATGATCACGTTCGTC
>MSTRG.12508.1
ATGCAAGGAGCAGGAGCAAAGAACGACGGAGTACTAGGAGAAAAAAGTATCAGTGATTGGAAGGGGGAGGTAGGATGGGATCAAAGTGTGCAGGATTGACTTGGGAGAATTCAGGCGAAGTTTTTCACGAAGGGCTAACATAGTGCATCAACAGATAGAGAACACTGAAGAAGCACAAAAATGATCCTGGCCGTAAAGAGCAGATAATGAACGAGGGAAGATTGAGGATAGGATCGAAGAGATCAGGTGCGAAATATGGTGACTGACCGGGAGAATCGGGTAGTGACAGATCAAACGGTTTGGAACTGTAAAAGAACATTATGACGTAAGGTTGTCTTTACAATCGGTGGAACATGGAAAAGTTGACCACACTGGGAGGCAGAAAATACCTGTAACAAGCAATTACCGCATCAAGCGTGAAAGCAATAACCGAGGAGACACAAATGAAATACGAAGGAGGCGGAGAAAGGAAGCAGAACGCCCCAAGATGAGTTAACCAGTAATAGAACAAGAAAGCCCAAAAGAATGAATGCGCGACGGAGTTGAGGCAATGGACCTGGAGAGTCGTGTGCCGGCAGACCATTGAACAGGTGGATGCTAATCGCGACACTGCCTAATGGAAAGAACCACAGAGGAATCGCGGAGCCATGAAAAGAAAATATGGTGGTGGTAACTAGATAATAAATGCGACTGTAAAAGAAGCGAAGTTTGGAGCGGCAAGTTCTAATATGCGGATTAGTCATGGGTGCGGGTGAGATTGGTGCATCATGGCGTTGAGCATGAGGGATTTACCAAAACGACAGGTATAAGAACGCTATCAATGGGCATTCTGAGCAGAGGGTAATAACAAGTGCATATAGAATAGAAGCCAGCAATGACGGCAGGTGGAAAAAGAGATATTGGCAAGCGTCGGCAGAGAAGAGTGGTTTGGATGATAGTGACTCAATGCGATGAAAGTTGATGTAGAAGGAGGCGATAGGAGGAAGGACAGAGCGGGCAGGTGTGCATACCGTGGTAGGGCGACAGAAATGGTAAGTGGAAACAGATGATGAGAACTATAGGTGAACAAACTGTGGCGGAAAAAGGATGGGGAACATGCAACTTTCAACCGACAGCATTGGATTCGAAAGTCCGCGGAAAGTTAGAGCGTGCGATCCACAACCGGTGCTAGTGGGTGGGATTGGCCGTGCGCTGGGCACCCAACCTGAAGAACACTTCGTGAAGTGAACACAGAAGGTTTGATCCACCAGTCTAATTGCGCTCGCACATCGTTGCAGAGGGCCTGCACGCCCGATGTGCG
>MSTRG.10463.1
GGTTGTTTAGTGCTAACTGTCTCAGTCTCGCGTCCATCCTCTTCGTTATCTCCATCTTTTCTGTCTTTGTCATCATAGCCTTTCTCTGAGTTTCTTCCTTCTTACCCGACGACCTCCAGAGCGTATTGAATATGATTACTGCGTTGCGCGCGTTAGCACCCCTCCTTTCGCTCAGGATTTTTCTATCGGTTCTATTGGTTGAATCCAGACCACATC
>MSTRG.13952.1
GTACGGTCGGAGAGATTGGTTTAAACTGACGGGGTGCCCGGGTCAACGAAAGGATTAGCTGTGTGAGGCACGCAAATGTGGGAAGTGACTCAGTTGCTTGATTACACCAGTGTGAAAACGACCCTTTGCACGATAGCTAGGTATTTTTGACTGCAAGTACGTTATCCGTAGTAAGTTGTGAGACAAGTCTAGTTTCAGTACACCCTTACAAAAACACAATGGATTGAGACTACATCCATTCCCGGCATTCTACTTAATTTCCAAAGCTGTGCCAGCTTTGTATTATGAGCCATTCTAAACCGTTCTAAGTTCGGTCGTCCACATGACACTTCCTCTAGTGAACCCTGTTAAATCATCTACACTCAGCACTCTTCTGTTCTACAAGTCCAAAACGAAGCTTCCGTGGCTCGTGGTCCCCGACCTATGATTTATCTTGAAGCACTGGCCAAATCGTGATTGCAATTATACCGACGTTCGTCGGCTATTCGTTTCGTTAGTCTTGAACATGAAAACACTGCAAAGCCTTAAAAGTTCATTGCACTATCAAGAACAACGGTAACCCTGGTTCGGAGACTTGAAG
>MSTRG.15323.1
GTCGTCTTGTTGCTCCAGCATTCCCCGCTACAATAGGTTGTCTGGTTAACCGGTCGATAAAATAGCTGGCCACTTGTATAACTAACTGACTAACTGTTTTACCCAGATAACTATGGTTGTAGTGGTTAGGCAGATTGTTTGTTTTTATACCAGTGAGGAAGGACATAAAATAATGAGAAAATTCCGTCACAGCTAGTCCCTGACTCAGTTCAGAACAAGAAGGAACAGTTCACGCCATATCAGAAAACCACACCATGGACTACGAAAAAACCAGAATCCTCCTGTGTGGCTTTCGTACGTACGCCGGGCGTGTCTACGCGGAGACTCTGGCAATTAACGCCCACCAATCGTGTTTCAATCGCAACGATGGGGCAGATATTTCAAGCATATGGATGGCACTTACGACGCGGATGGATAAACATCAAAACGGGTCATAACACCTTGTTGACCTCAAATGACCCCAGTATCAAGGACACAAAGTATGGACGGAGATTCAACCCCCACCCTTGCATTAAACAACATCAAAAACACAGATCAACACACGAACACACTGTGACTAACGCCCAATTTCCCTAAGCTATCATTCTAGTCTCATTCGGTCTTGAAAAAGGTTACCCGTGGTGACTGAAACGTCGACAACCTACCAACGATTTCGACTACGCTGTTATTAAATAATAAAATTTCACAAGAAGGAACACGCCTGTATACAGTTGAGTTTCAGTCAAGAAAAGTCACTTCCCATGTGTTCCATGGCATAGAACATAAAAATGTATTACATTTACTTCATTATGGATTCGACTTCACGACTGACTATTCCCAGTAATGCACTATTCAAGACCCAAATATGCC
>MSTRG.17998.1
ATTGACACGAAACAAGCGAAAAGAAATTCCCCACCACAACCCAGGTGACTACAAACGATTACCTTGCGCTTAGCGAAACCGGCATAGGCGAGAACAAAAACAATACCAGAATCGGACTAAACTACCTTTATTCTCGAAAGTAAATCAAAACTAAAAGTTGATTGAGAAACGTCACATAATTAATTCCCACCACGAAGACGAAGTACGAGATGCAATGTTGACTCCTTCTGGATATTGTAATCAGACAACGTACGACCATCTTCCAACTGCTTCCCCGCAAATATCAATCGTTGTTGGTCTGGTGGAATGCCCTCCTTGTCTTGAATCTTCGCTTTCACATTCTCAATCGTATCACTAGCCTCCACTTCCAATGTTATCGTCTTACCAGTCAACGTCTTCACAAATATCTGCATACCACCACGAAGTCGCAAAACAAGATGCAAAGTTGACTCCTTCTGGATATTGTAATCAGACAACGTACGACCATCTTCCAACTGCTTCCCCGCAAATATCAATCGTTGTTGGTCTGGTGGAATGCCCTCCTTGTCTTGAATCTTCGCTTTCACATTCTCAATCGTATCACTAGCCTCCACTTCCAATGTTATCGTCTTACCAGTCAACGTCTTCACAAATATCTGCATACCACCACGAAGTCGCAAAACAAGATGCAAAGTTGACTCCTTCTGGATATTGTAATCAGACAACGTACGACCATCTTCCAACTGCTTCCCCGCAAATATCAATCGTTGTTGGTCTGGTGGAATGCCCTCCTTGTCTTGAATCTTCGCTTTCACATTCTCAATCGTATCACTAGCCTCCACTTCCAATGTTATCGTCTTACCAGTCAACGTGT
>MSTRG.16405.1
GACACTTTTTATAAACGAAAAGATCCAACGTTGGATTCAAAGGTGCAGGCCGACTGAGGTTACTAGCACCGAATCGCCATTTCAGGACGTGGCCGTCCAAACCGACAGTGTTGAGGTCAGTTTTTGCTGGGTCATCGTTTATATATTATGTATTGCTGAACCCTCTCATAAGCCCATTTCTAACGTTGACAATTATAACAACATTTCTTACTGCACCGATTCAACAAGTATCTCTTTTTCTTTGTTCCGGGTACTGGAAAGTTCACC
>MSTRG.18126.1
GTAGACAAAGTGGGGCTAGTCGAATGCAATTCACAGGGAGGGGGGTTTCGCCATTTTGCAAGTGTCGCCAGTAGTCTGTCTAACTAGACTTGAAACCACAGGAAAATCGAACACTGGGTATCCCGATGAGTCAGATTTCGCTGCAGGCAATACAGTCTGCACAGTCGTTCCAAATCCCCTCTCAAACCCAGTGGCCTCCAGCTCACCCAATA
>MSTRG.18826.1
CTCCATCCGTGGTTCCCAATGATGACGCCGAATATCACTGAGAATAAATAAGTCAATATATTTTTGTCAGCTTAACAGAACAATAAGGCGCGAGCCTACGCGGAGGTTTTTCACTCAGTTTTCTTTTGCAAGATTCCATTTTTCTTTTGATCGTTACCCGGCTTGAAACTGATTCTTCGCCAATTCATGGCCTTCAAGTTGCGCTCCCTTTTTTCTGAATGATACGGGTTATTGATCCTGAACCTAAACCCACCTTTCATATGGATTGCTGTTTCCTCCACATTCATCAACGTTTCCTAGTCCACTTCCACGCAGTTTGTTCATGTCTCCCCTTTTCATGATGCACTCCGTTTATTGAGACCGGGAATATCCGTCATTCCGGGCCATCATCGTCTTCATTGTGAGCCGTTCTCATATTCACCAAAGTTCACGAGTGTACTCCCATTCATTTCTTTCATCTCTTCATGTTCATAACATATACCGTTCATGGAACCCCAATAAGCCTCCGTAATCCACAGCTGGCACTATTTTGGTTTATAACGCATCCTTAGCGCTATATTTTCCCGACATATTCTGCATTCCCACAAGCCACCACCAACCAACCCGGATTCGAAACTAAACCGTATTTGCCGCGCGAACCTTTATAATTTCGGTTGATTCAGTTCAGTTCAGTTCAGTTTGCACAGGACTTGGTGTGGCTAGAGCCAATCGTGTGTCCAGATAGTTGTGTTGTCGGCGCGTTTCCGTAGCTCCCAACACTGCGTGATTTTCTTTTTCTG
>MSTRG.9004.1
GTTACATAATTGACCGCATCGAATCTGGTTTAATACGGAAGGTGAGTGGATGTCCTGTTTTTACAATATACAGTCATGATGATGGGGTCCAGTCTCTTCCTTTCGTGTATGCGTTCGACAGTCTGCACTGTCAGTGCTTGCTGACGTTGCTAACTGGATTCACAATCGATCCAAATGGATAGGTCGAGTCTTTCTTTTCAGTCAACACAGCCCGGATTTAGTGACTAGTTCACG
>MSTRG.15763.1
GTATTGTTGAACGATGTGGTCCACTTCGTATGACAGTTGTATTTTCAGTAAACCAATATTTTGAGAATTACAATGTCGAAAAAACTGAAGCAGCGATATATCCGACCTGTTCGAATTTACTCATTGTCTGTAGTGGATCTGAGTTGGAAAAGATAGAGAGAATGTTGCTTGTTCATGAGGCTAAACACGAAAAGTTCTGAATGCATTGGGAAGAGTGGGCTGTAGGGAATAAATTCATGATCACGCATGCATAGATTTC
>MSTRG.13128.1
GGGTGGTCGGAAGTCGGGATTGGGGCGATAAGGCTGTGCCCATACTCTTCGCGGTGGGCGGCTCCAGTTGGGTCTACGTTGAGGAGGTGGCTGTACTGTACTGACTGACTGTGGCAGCCCGACTTGCTGGTCGTGGAAAAGTCTTTTTAATTGCTCCACCTCTCGTGCAATGTCGAGTGCCTCTTAAACCGTTACCTGGGGTCGTTTGATGACGTACCCTGACGGTGATTTGTTCTCGCACCTTATCCTCCTGGGCCGCCAAGTCCAGGTCTGGGAAAGCATCCCGAGCAAACTCCGAAGTTGCCGCACAAATT
>MSTRG.5398.1
CTTTGGAGTATCCCAACAGTCGATGATTTAGTGATTGTTTGCTCTTGCCATCAACTCCGCTGTTCACTCACTTAGGTCTGTTGCATTGCGATACACTCACCTTGCAAACATCACGTCCCATGCACGAACATCTGAGAAGAACTTGTACAGCAGAATTTTGTTCTGCCGCCGGCACGTGATCCATCCCTATTAAGAAAATCAAAGGAAAATTATTTACCTATCTCT
>MSTRG.14543.1
CTTCTATAAAGAAAAAGCTCGGGAAGTGGGAAAACGCACTCTTGACCCTTGACATTATTTAACGGAGAACCAGGCTAGAACAGAGGTAAAAAATTCTGGGATTTCCATATTTTCTAGAAAACCTTGAGCAAAGTGTCGATTTACAGGAAGAGCTGGACAGCGGCTGTTGAAGCCGGATGAAGTAGTACATCTTTCAGGGTCAGAGGTTTACGGGATATCAGATGCTAAAGCAGACGACGATCAGAGGGGCTCTCAAAAAGTCAAGAACAAATGTTCGTCCTCGAAATACCTTCGATTTCAGAGAGAACATCAATTCGGAACATTGTCGTACTCGTTAGAAATTTAATGATGGTGCTTCGTATCAGTGGTACTGACATGCTTCGATATCAGTTGGACAAAAACATTTGCGGACCAATGGAAACGTCAACCAGCTGCTCCTGTTTCCTTATATCCTCGTCGTAGTCAAGCTGACTCCGGAATTCGTGGTGAGTTTGGTTGCACGTTTAGGCTGGGTTCCATCGGAACAAACGCTAGTGTTAGTGCAACTGAACCGCTGTCCAGTGACTGGTAGAGCACGAACCCGAAACTCAAATTCAAGTAAGGCCAGTCGATAATCTACGTGTACTTTCGGGAACAATCATTAAAATTACAAATAACATACCTTAATTTTGTGGGGCAATTTAATCACAAGGGTCCGTGAATAGACATCGAATCGTTCAGGCGGTCTGGAGAGAAACGTATGCCGAG
>MSTRG.8475.1
TTCACGAAGTATAGCTGGGTCTTTGGCCTGTTTCAAATGTACGAAAAATCCCACAGAACACATTGAGTACAATACAACGTGGCGAACAAGCTCGTTTTCAGTTATTCGTACTCATACTAATACATAAGATTAAATATGACTCAAAACAACGTAGGGGAATAATCATCCAAATCTGTCTGTGCACGTGTGTGTGCTTGTGAAATTGACCACAGTGAAGAATGTTCTAGGGAACAAGAAGT
>MSTRG.12121.1
GATAGACTGTCCTCGAGCAACTTTTGTCGATGGATCCACATACAAACCAGGTCATTCCAACCGGATTCCAGCGAGTCCAAGCGTTTGTCCAGTTCTACATAATGCTCGTCCGTTTCCCCTTCAGTGATACACCGACCGTAGCTGATCAGCTGAGCAAATGGTTCCCGTCTAGATTCTAGCTCTATTTTGAGATTTGCATGGTCGTCTAGATGTTGTGTTGCATCTTCTACAGATTCAGCTTCATTATGAGTAGCAACTGCGCTCTGTATCTTCCGAAGCCATAGTTGATTC
>MSTRG.6857.1
TGTTTATATTCTACCATACTTTCAAGTCGGACGATATCTTTTGATTCGCGTTCATTGTCTGTCATCGTTCTCACTCTTGATAATTTTCATAGAAGTTTGTGGTTTCTATCTACCCGGCCATTCGGGCGTGATAGAATAGCTCGCACTCAGACTACGCTCACGAAGATGTGGTAAGGACAGACAAGAAGAGGAGGGGTGTATTCTGTCGGTTTTGATTAGT
>MSTRG.12477.1
GTATACTGTGCCGCAGTGCGTTCAGTTTTGTTGTGTGATTGCGATACTTGGAGTCTGCGTGCTGAAGATATTGGTCATCTTGAGGTTTTCGATCACTAATGTTTACGTAGTATCGCTAAGATTGGTTGGAACAGCCAAGTAAGTAGTGATGAGGTCAGAAAACGAGTATTGGGTATTAATTCGGAGATCGTTTTGTCACAGCGTATCCAGCTTAGTAGACTTCGTTAGTCGG
>MSTRG.18675.1
TGAAACGAGTATTTTTTCCATGGTGCATAAATATTACGAAATATCTTGAATGAAATAACATATGTCCTTCAGTTTTAGATCTTCCCTTCACCAAGATCTGCCCAACAATCAGCCTGGGGAGTAAAAATGGTTCAGGTATTTACCGTTGATTTGATAAAAGAAAACCGCATCAGTTATCCTGTGTAGTGGAGTACTTTCAACACAAAAAATTCGCCGAGCACCAACAGTTACTCGTTTATATAGAAGCGATCATTGGAGCTTTGGTTATGCATCGTCCAAAAGCCCCGGTCACATTTATCAAAGTGGAACTTCAAAAACTTCAGGAAATTCGAAGGTCTCTTTCGGTTCATCTAGAAACTCTTTGCTGGGAAAGGCATCCTCTTCTATGGCCAAGTAAAGAACTGGTGAACGATGAAAAACATGACGAGTATGTCAGACGACTAGAATATAGAATCCGAGAAATGGATACATTGCACCTTCAACCAGCCCAGCAAAAACTGGCTATCATCGACGGGTCGGAATCAAGTCAAAACTCAGTGTTTCAACTGACGGAATTATTTTTCACCGAAGACCTTCTGGAACAGTGAATTGTGAATGGAATTTAGCAGTTGCTCTCAGCTTAATTCTACTAATGTTGTTTTCTGT
>MSTRG.18023.1
CGCGGCAGTTTTGAACCAGTTTCGAATCCGGGCTAGGCAGTGGTGCGCGGTGGAGATGTCGAAGAAATCGTTAACGCAGTGCTAAGGAGGCATTATGAACAAGAATGATGCAAGCCAAGGAAACCGGAGGCCAACTAAGGTTCTGCAGATGGAGTGAATTTTTAACAAGAAGGAGAGGGGGAAAATCGACGTATGCGAAGAGGATAGCGATCCATGAAGACAATGCAGACCCTGAATGACGGATTTACTGGAGTTTGAGAAACGGAATGAGCTTTGAATCAAGGGGACATGAGGCCAATTTCGTGAAAGTGAACTGGTGGATGTGGGAGAAAAAGCAGTCCATAAAAAGGTAAGTTTAGATTCATGGCCAATAACATGTACTATTCAGAAATAAGAAGGCGCAACTGGAAGGTTCTCGAGAAGTGGAGAGTCAATTTCCAGCCGGCTACGGTTCGGAGGAAGGATAACCTGTGGTAACGGATAATAAAGTGGGAAAATCTTCGCATGGACTTCAGCGTTATTATGCTGTTCCACTGAGAAATATATGTATGTGTTGATGCATTTGCCTTCAGTGTTATTTATTGTCATTTCTGGCAATGTACGGCTTTGAATGCGTAAGTTTC
>MSTRG.5353.1
GTGTTTCCGGGTTTATATGCCAATACCATTCGTCATTTTGATTTGGAGAGTAGGCATGCGACAGGGTGGGACCTTAAAATATCATGTGCAGAGCGCTGACAGAGCACACATGAAGAAACATTATTTCACAATCAGTATTTCTAAATGCCAATCTCGGTGCTGAATAATGATTCGCCAAGTGATCACCTCAAATCTCCTTGTCTGAACGAGATCAGGTTCTCATGACCACGGTGAAGTGCATGAGTGAATGACAAGAGCTCAATGGTTTCAAAGCATTATGCATTATGCACGGCAGGATACTTGTATTCACACGATCACACAAGTCAAGCCATGGCACACACACAGTCGCTTATATAAGCCTTTTTCCAGACTGCGCGGCACCAAGATTGCTATTGCCGCTGCTTGAGCGCTTCGGCTGCGTTCTGTCCATTTGCCTGTGGCCGATGGCTCGCTTCTCTTGCCCGTCATTTCCCTTCGGTTGGCCCGACTGTCTCAGTTGACGGCTCGATCGGCAGCCCTTCACCTGAGCTACCTTGCTGGTTGCCGGAAGTCCCGCTGCTTCCTCTCCGGTCTTCTGTATACTTCTTTTTGTCTGCTTCGGGACGCCTCCGACATATTCGCCGCCTGTTTTTTTGTCTGTGGCCCTCGTTTGGTTCGTTCGTCCGCCTTGATGTTCACGCCGTTCTCTCGCCCCAGCTTTCCCTGTTACAATAACAGTCCAATTCTACATGATCATGAATAATATTACCGTTCGGTGAAGAAAACTGCGAAATATAGGAGGATTTTCAGCTGCTCGACCGTTTGTATGTGTCAAATCAACCCAATAATTCGTTGTACTTTGTTTATTGTGCATGTAACCATCGATACATCCTCTTCCCTTGCAACTCAGAATATTTTATTATTGTAATAATGGTATATGTTTACCCGTTTATTTCATAACTTAGATATTGTGCATTACATTTGGTATGCGAAATAGATGTTATCACGGGATACACCGCTGGTTAGGCAATAGCCTTGACCACATTTGCATCCACCCTTATGTGCTCTTCCCTCCTAACATCTTGTCAGTGACCTACATGCGCACATTACACTGTTTCACATAATTCAAGAATACCTCATCCATTAACTCGATCGCAATCAGAACGTGTCCCGTAATTGAAATAATTTGTTATAAACAAAATATAAGCTTGAC
>MSTRG.3256.1
CGGGAATTGCTTATTTAATGCAAATTATATCACCTTGCATAGAACTACAGGCTGTCATACTACCAGTGAAGCGGATGATTTACATGAAAGAAGCTGGATCGGCCGTTGCCAGAGGTTAAGGTGAGAACCTCCACAGAACAAGTTCAACCGGATATTCAGAAACTGTCTATTAGAAAATGTTGACGACCGGTAGATTGACCACTCGTGAATAGGGCATATGCCATGTCGAGTCCTGTGATTGTGGCAAGAAAAAGTAGTAA
>MSTRG.14180.1
GCACCCTCCAACCATCACCAGCCTTGACGAATTCGACACGGAAAATCTCTTCTCGTCGACTAAATCACAAATCAAAGGCGACACCCTTATCTGGATCATACAAAGCTCCGTGATACTGACAGCCGCTGCATTTGTTCAAATGCATTGTTTCCTTTAATGTTGGTACGACAGCCTGCAAACTGGACTGGTGCATCAGGAATTCCAGCATTTTCAAGTGA
>MSTRG.2340.1
CACTTTGAAGCTCCCAATATCAGAACCAGTGAAGGTCTGAGTGTAACCTCTGGAATCAGCAACGAGCCAAACCGCAAGACAAGTCACAAAAGCCGTTAGGCGTCGCTGATTGTTGGAACTCATCCCATTAACCATATCTCGAAAAATGAGTTTGCTAACTGATTTGTAGTAATCCTGGTAGTGCTAAGGAAATTCATTTATTCTAGGCCCCATTTCGGA
>MSTRG.17637.1
CCAGAAGCTTATCGGTGTAAACGACTCACTATGCCAACAACAACATGGATTTTGGAAAATAGGTCCTGCCTGACAAACTTGCGACTTGCACGAGAACGCTGGACGATGACCAAGGCCGAAGGAAACCCTACATACGTAATCTTCGTGGATTCCATCAAAGCTTTTGACAAAGTCCTGCTGGACCGTCTGTTAGGTAAGCTTAAGGCTCTCGGTGTTTGAGACCCCTTGATTTTGTGTAGCGAGAACTTTCTAAAAAAGAGAACCTTTCCAGTACGAGTAGCACAGTCAATGTCAACATGGCAAGTGGCTACTACTGGTGTTACACAAGAATCG
>MSTRG.7405.9
TGGCCATTGGCGGTTTCAGTTTCACTTCGGGGACAATGTCGCGCGTCTACGTTGGTCATCTTCCTCCTCGCTGCAACGAGCGGGATATTGAGAGGTTTTTCAAGGGATTCGGACGACTGCGAGACATTGTTCTTAAGAACGGCTATGGATTTGTCGAGTTTGAAAACAAAAAGGACGCGGAGGATGCTGTTTACGAACGTCACGGTCGTGAATTGCACGGGGAGCGCATCATAGTGGAGCATGCTCGATTGCCTCCAGGATCTCGCGGAGGTAGTCGACGATCAGGTGGTCGTGATCGGAGGTATGCTCCCCCAACGAGGACCGAATACAGAGTTGTGGTTGAAAATCTCTCATCGCGTGTCAGCTGGCAGTCACCAAGCGTTCGTTGGTTTCGGTTGGCGTAGCACGCGTAGGAGTGGTCGCTTGCCATGTCGTGGTGGTCCCCCCTGAGTCATTTTGGTCGCGCCGTTCAACGGTCGTTCGGCTCAGGTGCTGGTCGGTATCGGGTTCGGTTTTGTCGCCAGTTCAAAATAACGCGAGGATTTGAAAGACCTGATGCGCAAGGCCGGCGACGTCACGTATGCTGACGCTCATAAATCTGCGAGAAACGACGGGTAAGTTCACGTTCGATTAATGATAGTTCCGAAGTATTGTGGAGTTCGCTGCGTATGAAGATATGAAAGAAGCGATTGAGAAGTTCGATGGCTATGAACTTTACGGTCGCCGCTTGAAGGTTTATGAAGATCGCCCGAACAAGCGCTCCCGTTCCGTATCGCGCCGCTCGCGCTCTGCCAGTCGTGAAAGAAAGTCGGCTCGTTCTAGGAGCCGTGATTCATACAGACGACAGAAATCTCGCTCTCCACGTCGTCGTCGTGAGAGGTCTGGTTCAAGTGAGCGAAACCGCTCTCCTTCGCGCGATCGTCGCGACTCTCATAAACGATTCCGTGAAGGGTCGATTGATGGTCGCTCTCGAAGTCCCTCGCACCGCACGGGGTCACACCACTCGAGAGACCGGTCGGCATCTCACCACACGGAGCCCCATTCGATAGGCGCTGATTCACGCTCACCAAGCCGAAACGGACGAGAAGCAAGCATGAAGGATCCGGTGTCAAGACATTCTCGTTCTCGATCGGTGACCCATTCGCGCTCTAGAAGCAGATCGAGATCCGCTGGGTCAGCAACCCCGGAGCGCTCCCGTTCACGGTCAGCGTCTCATTCCAGGTCGCGGTCCAGATCGCAGCACAGCGGTTCTGGTTCGGAGCGGCATCGGTCTGATCACGAAATGGAAAACAATCGACGTAGCGATTCCGAACAAGATGGGAATGGGAGAGATTCCGACTAGTTGCATTTGAACTATCTTAACATCGTTTGTCTATGCGTATTACAACTTTTCATCAGCTGTGTGATGTTTTGGTGCGTTGAGTTTCTCTGGAATTATGATTGACTATCATCATTATTA
>MSTRG.18748.1
GATGAATTAAACCAATACATTTAGGTAAAACGCCAACCGAGCATTGCACTTTACTTCGGTCATCAATTTTTTTTCGTATCAATTCATTGTTGATCCGTGTAAAATGGCTACTAAACAAACCGACTGAAAACCGATGGGCGTAACAGTACCCACCGAGCACAAAACGTAGTAAAAACATGTTAAATACATGTTTTTACCACCTGAAAAAAGTTTTTTTAGGTGCTCAGTGACCCTGATAATCTGGCTTAAATACCACTTATTAGTACAACTTAAATACCACATAAGTAACACTTAGTAATACCACTCAAATATCACAAAAAAAAACACTTGTCGATGGAACGCGACAGGACCCTTTTCACTTAGACACCTCTGCTCCGGCTTCCCCATGGCCTTCACACTAATAGGAGGAGTTCAAGCGCTGTCATATTAGCAATATTTCATTAACGGACCGATAATACGTACATAAACGACCTGATCTTAATAAATACCACGAGTATCCCGAAAATATCTTACGTTTCTTCCTACCACTCGATTCGACAGTGTGGCGTAATGAATAAAACAAATAATAACTGGAACAATATATTACGACTTTTACAAGCTCAAACAGCACTCCCGAATTCCAAAGCAGCAATATGACTGCCAAATGTAGAAGTATTCACGTGTTCCGCATTGTCTAAGATACAAATGAACATCATGTAGGTAACCAAGTCTTACCAGCCTGTAAGGTTGATTAGACCTTACTTCGCGGTTTCCTTAGTAAACGCGTGCTTCGGTCCTTTGTACTGCGTGGACCACCTGCACGTTACTCTAATGTGCGGCACTGCACGAATATGTTAACC
>MSTRG.11293.12
GCCGTTCTATTGTTTGCTTGTTTATATATTTGATTACGAATACAACAGTCGTTTGGCTGGTTTTTACCAACATCTCAGTTTTGTTCGCAAACTGGTATTTTTCATCATCAAGTAATAAACAAGGAACGTACGATGGACAGAAAAAAATTACCAGTCCTATTAAGCTATTTGGACCAGATCCTTCTTTCGTACTTTTACTCCGTACATACGAATATCTAGAATGTCCATTTGATATTCATTTTGTGACGTTTCATTTGCACAAGCTGTTATATAAAGCAATACGGAATTATAACCATGACATCCAATCAAACACAAGCTTAGTTTGTTCGCCGATCGCCGACAACCGAGCAGATCTGTTTTGCTGTGATCCTTGCACTGGCTAGCTCCGAGCTTTTCCAAGCTCTCTTTCACACCTACAACTTTAGTCGCTCAAGGAATTAGACGGACTGGTTGCTCGTTGTGTTTATTTTACCAACTTCCGGGAATTACTACAGAATTTTGTTGTGAATGACAACGTCTACTTTGTCCCATGGGGAACAAGCATAGTAGAACTATGCTCCAGACAGAGTTATAATAATAACGGTAGTAACAATAATAATAATAATAATAATAATAATAATAATAATAATAGCAATAATAATAATAATAAAATCTGTGCGCCTATTCCTGGTCCGCCAAACCAAGCGTAACAACCTAGAAACAGCGGTTAATTGGTAAAAAGATGAGACCAGAACCGGATGGGTCACTGATTTGCGTTTGGACTTTGTCCATACAACATATCTTCTCTGATCAGAATAATAGACAGCCCAGATAATTGCTTGTTTCTTGATCTGATTGAATGCGCCACCATTTCAGAAATAATCTCACTGCTCTCAAATATGTTTCAACAGAAGGTCGAAGGTGTGAAACATTCTTCATCATCCCAGTATTCAACCAGGACTATTCTTGACGCAATAAATCTCCTTTCCATGTTTGTTCAATAAACCCTTGTGCGAGATATGCAATTCGCATCATTCACTCATGTGTAGCCGCAAACAGAACGCTGTTCATTCGAGATACCTTGTTCGAAAGTTGCAGATGTAGATAGTTCAGTGTTTGCATATTTATAAATAATGGGATCTTGAGTTGATGTTTGAATTGAGAAGATTGGTCTGGTGGATACATCAGCTACGATGTGCTAGCGATTCAAAACGTTGGTATTTAGGCCCAACCTTATTCGCAGATATAATATGCGAGTCATCTCCAGGTAATTCACTTTGCCCTCTGAGATCAGCATGCGCAGTAAGATTGTTATTGATTCATGCTCTGAAGAAAACGATAATATTTCGAACAGAATAGCTGTCACTGGTTATGCACCAATTATTTTGGAAAAAGATATAACAGTTCACGCTTCTAACGTCCCATTTGGTAAAACTAAACATGAGAGAGAGAAGCACGGATCAGTTGGAGTTATAGGCAGTTAAATTTAGAAGAAAAAAAGAACAAAATTAGCTCCGGGATAATAATGTAAGCACGTTCCCTTCTAGGTCTTTACCCGACATATCAAAGCATGTCATTTTAATGCTGAACACAGCATGCACACACTGTCAAAAGACAGTGTTTGTTTTCGGTCGAAAGTTTGAACAAAAGACATCAAATGATATGGGAATAACTCAAACATAACCGAAAGTTCCAAGCGCGTAAGAATGAGGACATGCAGTAACAAATAGCAAGGGCAGAGAAAATATTCTCTGAAGACATTTGAATTTCACTTAGCAAGTCCAAAAATACGCAAAAATGTTCTAACATAGGTTGAAAGCGACACGAATATATTCTTTCCGCTGGACAGAGTAGAGTAGAAGCTCTCCGTGAATACCTCAGTCCAACGAGCTGTCTTTTCTGGTTCATATACTTCAGTACTTCCAATACTCCACCCCGTTGTCCTTGATGGTCGTTGATCGTCGGTGATATGATCAGGCCAACCTGTGGTCATAGGGGGTTTCCTTCTAGTGGTGGACTGATCAACCCAACCTGTTGTCGTAAAGGGTTTGAATCCGGTGCTAGATCGATCACCCCAACCTGTGGTCGTAAAGGGTTTGAATCCGGTGCTAGATCGATCACCCCAACCTGTGGTCGTAAAGGGTTTGAATCCGGTGCTAGATCGATCACCCCAACCTGTGGTCGTAAAGGGTTTGAATCCGGTGCTAGATCGATCACCCCAACCTGTGGTCGTAAAGGGTTTGAATCCGGTGCTAGATCGATCACCCCAACCTGTGGTCGTAAAGGGTTTGAATCCGGTGCTAGATCGATCACCCCAACCTGTTGTCGTAAAGGATTTGAATCTGGTGGAAGATCGATCACCCCAACCAGTGGTCATAGAGGGTTTGAATCCGGTGGTAGATCGATCACCCCAACCTGTGGTCGTAAAGGGTTTGTATCCGGTGGTAGATCGATCACTCCATCCTGTGGTCATAGAGGGTTTGTATTCGGTGGTAGATTGATCACCCCAACCTGTGGTCGTAAAGGGTTTGTATTCGGTGGTAGATCGATCACCCCAACCTGTGGTCGTAAAGGGTTTGAATCCGGTGCTAGATCGATCACCCCAACCTGTGGTCGTAGAGGGTTTGAATCCGGTGGTAGATCGATCACCCCAACCTGTGGTCGTAAAGGGTTTGAATCCGGTGGAAGATCGATCACCCCAACCTGTGGTCATAGAGGGTTTGTATCCGGTGGTGGACTGATCACCCCAACCTGTGGTCGTAGAGGGTTTTTGTTCAGTGGTAGATTGATCACCCCAACCTGTGGTCATAGAGGCTTTGTGTTCGGTGGTAGATTGATCATCCCAACCGGCGGTCGTAGAAGGTTTGTATCCGGTGGTAGATTGATCACCCCAACCTGTGGTCATAGAGGGTATATGTTCGGTGGTAGATTGATCATCTGAACCTGTGTTCGTAGAGGGTTTGTATTCGGTGGTAGATTGATCACCCCAACCTGTGGTCACAGAGGGTTTGTATCCCGGGGTGGTTTGTGTTGTTTCAATTTCATGGTTCTTATATTCAT
>MSTRG.9611.1
GCGGAATACATTGTGGTGTTCAGAGGTTCGCCCAACGGGCTGTCTCCAAATCAAATTCATTGAGAAGGCTGTTAAGTCGGAAGCCAAAATAACAAAATCAGAGTGACATCGGATTATTCAGAGTTGTCAAACCTGTTGTGTCTGGTTAAAGTCACGCATACAACCAATCAGTATCGCTCGTGCGTGGACGTACGCCTGCATGTTAGCGACACCTAGCCGCGGTTCGGC
>MSTRG.10173.3
GCCAAATTGTGAAAACGGTCAAATATACCCCACAACAAACAGGACAGAATATCTTGCTTTCACTGGCGAAGAGGGAAGACCGTGCATTTGGTTCGTTAATGCTACTCGAGGAGAGACTGTAACAGTGGAAATTAAAAAATCGGTGCCCAATCCAGGAACACCCTGTGGCTTAGCAATTTTTGACCGAAACGACACATTTCTGGACTGCGATCATCGGCAACCTTATGTTTCAACTAGTGATCAATTTGCTCTTCAGTACAATATAACAGGATTCAATATTACGTATTATATTATGCTCACACCAAAAACGACCGACCAAGGAACAACGTTGACGACAACAACCGCAAATCCTGATTCATCAGTTCCATCTAATGGAACAGCTGCAGTGACAACTACCGTTACAACAACAACCAAAAATTCGGAAGCATCGAAGCCATCTGATGCAACAAAAATGTCAACTACTGTGCAAACACCATCTAATAATGGAACAACGGCGACAGCTGCGGCGCCTATGAACTCACTGTCGTTCGTGACAATTCTTTCATTGATCGGATTGGTGAAATGTTCATTTGAACATCGTTCTGGGTTATATTGACAGAAATGAAAGGTTGCTAACAATAGTACAACGATCAAACCACAACAGTTATTTTAGGCGGTGCCCACCGTACTCGAAATTGTGAGGATACTACTCAATGCACAATTTGGCATGGTATTCAAACCATACTTTTTCAAAGCTGTTTTTCCAAAGTCAATTTTTAGCATAATGTTGTTAATTTAACCCGAAAGTCACGAATACCTCCAAATAAATACAATTCCTTAATAGTCCAC
>MSTRG.7405.18
ATGAACTGGCCATTGGCGGTTTCAGTTTCACTTCGGGGACAATGTCGCGCGTCTACGTTGGTCATCTTCCTCCTCGCTGCAACGAGCGGGATATTGAGAGGTTTTTCAAGGGATTCGGACGACTGCGAGACATTGTTCTTAAGAACGGCTATGGATTTGTCGAGTTTGAAAACAAAAAGGACGCGGAGGATGCTGTTTACGAACGTCACGGTCGTGAATTGCACGGGGAGCGCATCATAGTGGAGCATGCTCGATTGCCTCCAGGATCTCGCGGAGGTAGTCGACGATCAGGTGGTCGTGATCGGAGGTATGCTCCCCCAACGAGGACCGAATACAGAGTTGTGGTTGAAAATCTCTCATCGCGTGTCAGCTGGCAGGTGAGCCCCGTTTCCATTGGTTGCGATGTGGCCGTACTCGAGACTAATCGTTTGTCATCCCGAATCCAGTCACCAAGCGTTCGTTGGTTTCGGTTGGCGTAGCACGCGTAGGAGTGGTCGCTTGCCATGTCGTGGTGGTCCCCCCTGAGTCATTTTGGTCGCGCCGTTCAACGGTCGTTCGGCTCAGGTGCTGGTCGGTATCGGGTTCGGTTTTGTCGCCAGTTCAAAATAACGCGAGGATTTGAAAGACCTGATGCGCAAGGCCGGCGACGTCACGTATGCTGACGCTCATAAATCTGCGAGAAACGACGGTATTGTGGAGTTCGCTGCGTATGAAGATATGAAAGAAGCGATTGAGAAGTTCGATGGCTATGAACTTTACGGTCGCCGCTTGAAGGTTTATGAAGATCGCCCGAACAAGCGCTCCCGTTCCGTATCGCGCCGCTCGCGCTCTGCCAGTCGTGAAAGAAAGTCGGCTCGTTCTAGGAGCCGTGATTCATACAGACGACAGAAATCTCGCTCTCCACGTCGTCGTCGTGAGAGGTCTGGTTCAAGTGAGCGAAACCGCTCTCCTTCGCGCGATCGTCGCGACTCTCATAAACGATTCCGTGAAGGGTCGATTGATGGTCGCTCTCGAAGTCCCTCGCACCGCACGGGGTCACACCACTCGAGAGACCGGTCGGCATCTCACCACACGGAGCCCCATTCGATAGTATGTTCAAATTTCCTATGATCCATTATCGTTTCAGGGCGCTGATTCACGCTCACCAAGCCGAAACGGACGAGAAGCAAGCATGAAGGATCCGGTGTCAAGACATTCTCGTTCTCGATCGGTGACCCATTCGCGCTCTAGAAGCAGATCGAGATCCGCTGGGTCAGCAACCCCGGAGCGCTCCCGTTCACGGTCAGCGTCTCATTCCAGGTCGCGGTCCAGATCGCAGCACAGCGGTTCTGGTTCGGAGCGGCATCGGTCTGATCACGAAATGGAAAACAATCGACGTAGCGATTCCGAACAAGATGGGAATGGGAGAGATTCCGACTAGTTGCATTTGAACTATCTTAACATCGTTTGTCTATGCGTATTACAACTTTTCATCAGCTGTGTGATGTTTTGGTGCGTTGAGTTTCTCTGGAATTATGATTGACTATCATCATTA
>MSTRG.11098.1
CCCGCACACATATCTGTGTAGTACAACTTGATGAGGCTGACGAGCTTTTGGGGCATTCCATTTGCTTATAGCATAATCCACAGCAATGGCCTGACGACTGAATCAAAGGCGGCCATAAAATCAATAGAAAAGCTGCAGTTGCTTGGTGAAATTTGTGTTGGTGTTCTAATACTTTGTCGAGGGTCAACAATTGGATCCACGGTAGAAGCCTCGTTGATTGGGGCATGTACACGCGTCCCGCACCGCTAAGAAGCGGTTCGACAAAAGCACGGAAAGCATTTTGGTGGTTATTTCGATCAGATTGACACCACTGTAGTTTACGCAGTCCTGTTGTCTTTTTTAGAAGACAGAGTAGTGTTGAAGTTTCCCAATCCGAAAGGAATCGTTTTT
>MSTRG.14190.1
TTAATATTAATGATAAAAGTTTATTTCGAAGACCCCGAAAGCATACCTTACGCATGACCAACATTTTACAAGCGACAAAACTGACGGACAAAATTCATGAAAAATTTAGAAATAGGCATGACAAAGGCTGGTAGGAAGAAATAAAAAACAGATGAGAGGGAGATAAATGTATGCACACAAAGAAGTACCGGAAAGAGTTTAAGTAAACCCAAAGATGGATCCAAACATGGGCCAGGCAAATCCGGAAGGCAAGGTCAGATGGAGCATCAATTGCCGAAATTCATCGGCATTGTCCACAACTGTCCGCTCCATTACGCCAGCCGACCAGCGAAACACACCCGGAACTTGTGGCTAACATGGCGTTGGACCTGACTTTTATATGGCCAACTAACCAATGAACCCAGAGACATCGAAACTCACAAACAAAAGTTTCATTTTCAGCTTAAACGTTTGATTCGCTAAGTCAAAGTTAACAACTCCAAATAAATGATATTTGGAGCAAGTTTAAGATCGAGGAATCATCCTCCCAATTCCAAACTTTACGTTACACCAACCCAGGTGGGGCGAGTCCGCACTTTCGCTGGCTGAGCTAGGTAGAGGCGAACGGAACTTGGGGTTTCACATGAGGAGGACTGAAAATCAGCGTGAGAAACTGTTGTTACGGAAAAAGATGAAAAAAGGAAAAAGAAGAGAGGAAAGAAAGAACAAAAAATCTAATTGTATGGCTGGGGACCAAGTAGCCATGTGTTATGCATTATTGCAATAAACGGACGGTGTCAATTTGAAAACGTGAAGCTGCCAATGCAAGATGTTAGGAGTGGGTCAGATGACAGCAATGCGTGGGAGTATCAAAATACGGCAAATATGTGGCACGGACGTAGGCAAAATGAAAGCATATTATGACGGGAAGCGGCACGGTGGCACGAGAACTGTGTAACGGTTATTCCGACTGTGAGCAACGCGTAGCCAATTCAGAACGAATCCCAAAACCAGAACAAGATTGATTCGTAGTCTCTACGGTACTGGATTATCAAGTTATACACATGTAAATATATACAAACCTCAACTGTACGGCCACAACGTCCAACAACGAGGACCAGAGTTCAACAAATGCCAATGTCAGGTACCACCGTCACGGTAGTCCAAGTTCAAGTCAAAATTATGCTACTTCACGTGAGCAAAATATAAGCAAATGTTGAAGTGTAGTGATTGATGCATGTTGTATTTGTTCCAGGGTCAATAAAATCAAGAGCATAGTCTCAACCAAGGGAAGTATATAACAATGGCTAGGGAGG
>MSTRG.14868.1
ATGAAGTGTCTGCGTATACAGAAGGCTTTTTTGGCATTTGCCAACCTGAGTCATCTGTGGCATCGACGTGACATCAGTTTACCTATCAAGGGTCGAGTGTACGTTGCAGCAGCCAGGCCAGTGCTTCTGTATGGTTCGGAGACATGGCCACTGTGGGTGGAGGACATACGAAGATTGTCGGTATTTGAACACCGATGTCTTGGTAGTATGGCTCGGATCTGGTGGAAACACCATATAAGCAATGCTGAGGTTCGGAGGAAAGTCCTAGGTTCAAAGATCATATCATTAGATGAAACACTTAAGCTGACCAGGTTAATATGGTTGGGACAGGTATTACGCATGTCCGCTGACAGGATCCCACAGCGTGCTATGTTTGCTGAGTCGGGTAATGGTTAGAAGATGAGTAAGGGTGATCAGCCCGTAACGTGTAAGAAAGGTACGAAAAGCCTAACCAGTGGACTTTGTCATGTAGGGCGTGCTAGACTTCCTGGGTGTGGCCCAAGAGACCCTCCCACTCAGTGGTTAGATACATTGGGGGATATGGCTAGATGCCGCGATCAGTGGCGCCCTTGCATTCACGAGCTTCCCTTGCCGACCTAAGTCCAATAATGTAGTTCTGCTCTTGCTCCTTTCATACTCTTTTCTCCTTCATTATTTCCTTTTGAGGTTGCCGCCAGGAGATGGCAACCAAAGCCACCGAACCCAATGCATAGTTCATGGTTGTCTGAATTAAACTGAACTATGATGTGGACCATTCCAAAACCGGAGAGAAAAGTTACGTAAGCG
>MSTRG.7405.3
CGAAGACTTGTTTGTATGAACTGGCCATTGGCGGTTTCAGTTTCACTTCGGGGACAATGTCGCGCGTCTACGTTGGTCATCTTCCTCCTCGCTGCAACGAGCGGGATATTGAGAGGTTTTTCAAGGGATTCGGACGACTGCGAGACATTGTTCTTAAGAACGGCTATGGATTTGTCGAGTTTGAAAACAAAAAGGACGCGGAGGATGCTGTTTACGAACGTCACGGTCGTGAATTGCACGGGGAGCGCATCATAGTGGAGCATGCTCGATTGCCTCCAGGATCTCGCGGAGGTAGTCGACGATCAGGTGGTCGTGATCGGAGGTATGCTCCCCCAACGAGGACCGAATACAGAGTTGTGGTTGAAAATCTCTCATCGCGTGTCAGCTGGCAGGATTTGAAAGACCTGATGCGCAAGGCCGGCGACGTCACGTATGCTGACGCTCATAAATCTGCGAGAAACGACGGTATTGTGGAGTTCGCTGCGTATGAAGATATGAAAGAAGCGATTGAGAAGTTCGATGGCTATGAACTTTACGGTCGCCGCTTGAAGGTTTATGAAGATCGCCCGAACAAGCGCTCCCGTTCCGTATCGCGCCGCTCGCGCTCTGCCAGTCGTGAAAGAAAGTCGGCTCGTTCTAGGAGCCGTGATTCATACAGACGACAGAAATCTCGCTCTCCACGTCGTCGTCGTGAGAGGTCTGGTTCAAGTGAGCGAAACCGCTCTCCTTCGCGCGATCGTCGCGACTCTCATAAACGATTCCGTGAAGGGTCGATTGATGGTCGCTCTCGAAGTCCCTCGCACCGCACGGGGTCACACCACTCGAGAGACCGGTCGGCATCTCACCACACGGAGCCCCATTCGATAGGCGCTGATTCACGCTCACCAAGCCGAAACGGACGAGAAGCAAGCATGAAGGATCCGGTGTCAAGACATTCTCGTTCTCGATCGGTGACCCATTCGCGCTCTAGAAGCAGATCGAGATCCGCTGGGTCAGCAACCCCGGAGCGCTCCCGTTCACGGTCAGCGTCTCATTCCAGGTCGCGGTCCAGATCGCAGCACAGCGGTTCTGGTTCGGAGCGGCATCGGTCTGATCACGAAATGGAAAACAATCGACGTAGCGATTCCGAACAAGATGGGAATGGGAGAGATTCCGACTAGTTGCATTTGAACTATCTTAACATCGTTTGTCTATGCGTATTACAACTTTTCATCAGCTGTGTGATGTTTTGGTGCGTTGAGTTTCTCTGGAATTATGATTGACTATCATCATTATTA
>MSTRG.4095.1
CGGAAATCGGTGCTAGACAAGAAAAATCGATTTTCTGCATAAAACTTGAGGAGCTTATCCCCGTTATCTGTACGCTGAGTGGGTAGAGCACAACGCCCACCTAAAGAAGTTTCTGACGCACTTAGTTTGCCAATTTGTGCATTGAAGTCACCAGTTAGCATTAGTATGTCAGAACCTTTGCTCCTGCGAACGAGAGTGCCGAGTTCATCATAGAACTGATCTTTCTGCAAGTTTGAGCTGCAGTCTGTAGGACAAGCCCCACTGACCACTGCCTTTCTCACCATGTTGCACGCTGCATTAGAAAGTATGAATATACAAGATGGACAGGGACTGGACCTACATGGGTGCGAGAAGAAAAGAATGCCCTAGTAGCCAACACACGGAACACAGTCTAACTGTACAAACGCACTTCGATCAGTCATTCTGATTCGATAGAAAGTCTCACAGCACATAAACGACTGATAACCGGGATCCAGTCTAAAAGGGCAGCCTCAGCCTTGCTAGTCAAGACTATTCCTACACCACGTTGACCCACAGCTCTGGCTACTTCGTCTCCTAAGGTGCGCAGGAAATACCTCGATGAGATAACGGGAGCAGTTAGTTGAATTACACTGGTCGAGTCCTGGATACGCATTTCACTTAAGCAGCAGACATTAGTCTTCAGAGAATCTAATGTGAGCGCTAGTGTATTTGCCATACGTAACACATGCCCCAACCAAGGAAGTCTACTAAGCCGGATACGCGGTGACAAAAAGTTCTCCGAATTAATACCCAATACTCGCTTTCTGACCTCACTGTTGACTCGGCTATTCCACCCAATTTTAGCGATACTACGTAAACATCGGTGGTCGAAAACCTCCAGACGACGGTTATCTTGAGCACACAGACCTCAAGTCTCGCAACCATACAACAAAACTGAACGCAC
>MSTRG.1741.1
TCTCAGACCGCTCGACCACATCTGTCTGCTCTTCATCCTTCACGTCCCAATTCTAAATGGATACGAGAAGCCACAATGAGTCGTGACCGAGAACTTGTAGCTCTTCGTATGGACAATAAATCGGAGACATGGGAAAACAGGTAATCGATTCTCCGACCTAAGCGTTTCCTTCACTTAGCTGCTTCCAACGTTTGCATAGTTTGTCAGACGGGGCAACATACTGAT
>MSTRG.1601.1
GTGGTCCGATTGTACCGCTGTCTTACGTTTCCGATTACATACACGACTGACTCACGCACTGGCATACTCGTTTGCGTTTTCACGTGCTTGCTTGTACTGGCGCTTACTGTACGTTGCTGCGGGAATATACGTTTATCCATACACGTGCGCCTTCCTTCTTTTACCGAATTGTGAACACAACATTTGGCGTCGCGGGCATTGAACCCGTGTCGTGGATTTGTGCATAGTGCCAGAGAAATAATTATGAGGGATTCACCATTCACAGAAAACCCTTCGGATTTACGCTTCGGAACTTTGCGGGAGTGCTTTGAAGACCGTCTGGCAAGGTTATCTCCGGAGTCAGGTGGATGGTATCGAGTTTACGGATTTAAATGGTGAAATTCAAAGGACCGGAACATTTGTTGACACTTACATACGTGAACTATTTGAAACAGTTTACTACATTTTCGCTTCCGGCGAGTTTTCTCGTTATTGACGGTTTTTCGTTTTTGTTGTTGATTGCTTAACAAATGTTTTATCTTTTTCGCTCGCATGTGTCCTGTATGCATCCTTCGTTACAATCGGACCTGGATAATTACCGTGCTTTGTGCCCTTCCGTGCGTACTATTACTGTTGCTACTGATACTGCCATGACTGCTACCACCGCGAACATGAGTACCGCTGCAGTTACTGTTCCAGTTACTACTACTGCGACTGCTGTGCCCGTTACTACTGCCGAGTATTGTGTCCTGAAACTGCTACTACAAATACTGCTACGATTACCGTCACTACTACTGATGCTGCTATTCTGGTTACTGGTTCTGACTGTAAAACTACCGTTACTGCTACTGCTACTACTATGGTTACTGTGTCTGTTATACGACTACTGTTACTGTTGTTGTTGTTGCTACTACTACCCTTGCTGGAACTACCGCGATTGCCGTTATGACCTGTTATTATGATGATTACCGCTACTCTGCTACTGCAGTGACTACCAGTGTAACTCATGCTACTGCTTTTGATAATACCAATGCCACTACTACTACTGCCACTGCTGCGGTGAACAACACTACATCTACTTCTGTTGGTACCGCATTTCATTTCCCAGCCATCATCTCGTTGATGAAGTTTTTGTTCTCGTTTAACGTTTTGCCCAATTTTCCACCATTCTTGCTCGAGTATGTCCTATGTGCTTTCTCAGTTATACTGGCGCTGGTTTATTCAGTGTTTTGCATCGTCACATGCGTACAACAACAACTGCTGCTGCTTTTGTAACTAATGCTATGGCCAGAATTTCTGTGAATTCTACTGCGAATACGGTTCCTGTTACTACTACTGCTACTGATACAATTACTACTACGAATGCTGCTATGAAGAACTACTGTTACAAATACTACTACTTCTACTGCGGATACTGCTACTGCTGTGAACATAGTTCCTGTTACTACGACTTCGAACAATGTTGTTGATGATACTACTGCTTTGGATACTACCACGACAACTGCTTCTAATGAAGGTACTACTGATACAACCGTCGCTGGTAATACTAGGAACACTTTCATCCGTTACAAGCCTTGGATCTTTTTCCTTGGGGGAAGGGGAGGTGGTGTTGTGTTTGGCCTGAACAGGCATGTGCTCAGACAGACGATCTTGCATGCACACACACACGCACGTACATAGCTGACGTTCGCCGTGCTTCGTCCCGGACGGCATTGACCAATCAGATTGTATCACGTGTTGCGCGACCTTGCACGACGTGGTCCGATTGTACCGCTGTCTTACGTTTCCGATTACATACACGACTGACTCACGCACTGGCATACTCGTTTGCGTTTTCACGTGCTTGCTTGTACTGGCGCTTACTGTACGTTGCTGCGGGAATATACGTTTATCCATACACGTGCGCCTTCCTTCTTTTACCGAATTGTGAACACAACAGGCGGCATTTACCGATGTCAGTGGTACGTTTGACGTGTGTTTTCAAGCAGATTTGCTTGCAGGTTTCTTCTGGTTGGACTCCACTTGAGCAACACGGACAGCCCCCTTGAATATGTCAGTAAGATTCAATTGCATAATTTATTTGATGTACTTTTATTCAATTTGCTTTCTGGCTGTTGTTGCTGCTGCTTGTCAGATCCACATTTCTCTGTTTGTTGATTATGCTTATTTATGCAGCACTGGTTCCGGTTCATTCACG
>MSTRG.15367.1
GAGCACAGGGCGTGTCGCTTCCCTGGGACGCCGTAGCATGGATAATAGAGCCTGTAGGAGACATAATCATAAAATCTCGTGGATGCTTGGTGCAAGAGACGCCCCCAGCACCGCTCGGCTTTTTTCCAGGGCGTACCTCTAGCCTTCACACAACCAACTGCACACTGCAAGACAGCAGCGTGTTCACGCACGACTGCCGGTGGCTCCCTAGGAGCTCATTTATTATTCAATTGAATCGAATCCAACCCAGGGGTTCATGCAACCCTGTTAATTAGACAGATCTTCTTTAGAGCCGTTGGATTATATAGTAAATCCCATCCACCTATTCACGGATAACTGTCTGCGCATGCTGTGCATCGTCTCACCGGGGAATACGGGTCTCGGTCATCCTTAACCTCGTTTAGTTCGCCTGTCGAACGATTTGACCGGGTTTGGCAGCTGGAGCATGCTTCAGCTTCGTGGAGCTACAGGTGAAAGCTGAGTATTTGACTGAGATCAAAGAAATGGAAGATACCCCAAGAGTACGACGGTCTACCATCTCAGAGACTTCCGGGCAGCAGTCCACGGGACCTACCTACAAGAAGGTTGGAGACATCAATTGATATTACTGGGTGTCCCGGGCGGTGGCGTAACTGCAGTCGGACTCTGTCTTCGTGAGTTTCGATTCTTAATTTTCTTTCAGCTTCTTTTCACTTTATACCTCTATTCATTCTGCCCTCAACTGAACGATTTTCCTAGGTAGCACCCAAAACTACAGCATAGAAGTGCGAGATTATTGGCTGAATGAACTGAACTGATCAAAAGTCTCACAGCTGGGACACTTCATGACTAGAACATCGATAAAGCTTACCTCTCATAAGTTCGCCTACCCAACCCTGGCAATCGAGTAAGCAAACGCCCCAGGAGAGGAGACAGCTTATTCACGTCAAGTCAAGTCAAGTCAAATCAGCAGTAGCTCTATACACCCGACTGGGTGGATTTTCAGCATTTACATCTTGTCTATGGATAGAGAAACACGTACAAATTATGGTAATTTTC
>MSTRG.5593.1
AGTGATTTCTGTACTGAACAAGTCGTTTATCTGGTAACTATAGGCCTGCTGTGCCTTTTGCTAAACGTATGGGGATGAGCGTTTTCGGTCGACGCCTGTTTCAGCTGTTGTAGTTCGCTGTCGATCATGTTTCCATGCAAATTCGTCCCACTATCCGAAATGGTGTTCGGACCAGGCTACGTTTATATTCCACAGGCACAAAGCTGTTAGTGTGCAAGTATAGGCTTGTGTAAGTTTATTTTCTATGAAGTCAGATTTGGTGATTGTTCCGTCATTCCTCCTAGTCATAATAATCTCGAGGAAGAGAAGTGTATTGTCC
>MSTRG.11537.1
GTAGATTTGGTGTGACGATGTATTTTAACTCGTTGGCACTGAAGAAGAGCGCAGGCCCAAAGACTTACGTCACGTTTGACGCAAGGCCAGACGAATCGCCAGGTGACCAGTCTCACTGAGTCGGTTACACCAGGATACGATAAGTTGTGGAGGCTGATAAGAACTTGTCGGCGAAAACTGGAAGGAACTAGTGGCTGAGGGTAGGCCCTGTGACACATAACAATCAATAGTTACGTCCGAAGTTGGAAGGGCCACTGGTACTAGGTGCAGGGAGCTGTTGTGTCTG
>MSTRG.12093.1
CCGGGATATCGATTGTCGAATACGGAAAGAAACCGAGCATCTCCAACGTGAAGGGGCCAGGTCTTGCAACCATAAAGAAGAATGCTGTGATCAAGCTCCCGAAGTACTTAAAGCTATTGACCACCTCTAACCAATCACAACAACCGGCTGAGTGTAGGTACAAGCTCCTGTCAGTCTTAAAGAAGTTCCTTACATTTTGAAGCCGCAAAGCACACATCATATTCAGACAAAGTAATTGCTAAGCGGTCAGTTGCGTGTTGAATTGCCAGTGCACTGTTGCCCAAGAAGGCGATATCATCGGCATTGATAATCATTGCAAATATAGATAAAACATATGTGCAGCTTTTTCACGATTCTAAATGATACTTTGGTCGTTGTTAACACGGGGAGAATTATTGGCTAATAAATTTAAATTCTCTGCAAGCAGTCTAGGTTAAAACTCATGGAAATACCTATGCTCATCGGTGGTCAATTAGATATCACTTTAAACTTTGAACCCTTGCAACCCGGGTTCGTTTTCTGCAACTACCTTGCAATTCTTCATTTGGCAGCCTATCAATGGCTTTGTCCTCTTCCCACCGAAAACATAATTTGCTTCGTATTTGCTTATAGAAATAAAAAGACGTGGTTCCGTGCAATATGACAGTTTGGAAGCCACAAAACAGAG
>MSTRG.2158.1
AGCAAAATGGCCACACTTACCGCAAATGCGGCACTGAACATTTACTGCGGGGCAGAGTTTATAGTCAGCTTTGTGTTGGGTACTTTCGCATCTAAAGCAATAGACACGTTGTTTGGAGACACAATCCGTATTCGGTGCGACAGCTCTGATGCGAGTAATATCCGTACTAACCGCATCGGAGTGGAATAGTTTCACCTGCTCATTAACATCACTTTTCGTACGTGCAATGTCACATGCACTGTCCCAATTGAGTTTGAGGGAATTTTCTGCAAGTATGGCTTCACGAATTCTTTGATCACAAACGCCCGAAACAAGTTGCTGAATAAGAAGCACCTCTTCAAATTTCTTTGCTGGCACGGAGTTGTAGTCGCAGCGGCGTATCGCACACAGAAGCCGAGATATGAAATCATCAGTTTTCTCTCCGGGCTGCTGCTTCATGAGTGAAAATTTGTAACGTGCCACATAGGCATTTATACGGGGTCCCCAATGTTTGTCTAGTGTTTCCAGTGCATCCTTCAACGACGTTTTCATGCACAAACCTAATGCGTCAAAAAGCCTTCGTCCTTCATCTCCCAGATGTAGTCGAAGAAGTTTCAGCTTATGTTCTTCTGAA
>MSTRG.646.2
GGAATGTGATGACCTTGCTGGTCTATTCGGATAGTTGAAGCAATTCATTTGGTGAAATCGCACTACACATGGAGACACACACACAGACACACATACGCACGTATTTTCAAGGTTCCAAATATCACAACCCAAATGAGTGATTTACACCCCAGCCTCAAATCATACATTCCTATCCAAACCAATGAAACGACAGTGACCAGAATTAGACCATGACAAATTCTCTTACTACTCAAGGTGAAGCAGGCGACTCACAAGTGAGATAAGACTGGCTGATATAAATACGAACAGGGTTATTCAATTCAGTAGAATCTGGCAATCGCTGTGACAATCGAGTACCAACCATGCCGGTTGATTACAATCAGTTGGTAAGTGAGAAGATTTCGCTCAACACGGGTCGTCGCGTCCTCATCCCAATCGAGCAAACACCACAATGTGCTCACACAATCGAGTCCTATTTCAAAACGATCAAACAACCGAATGATCAAGTCATATTCGTGCACATTATCAAACCGAAATCGATCAACTCGTTGATGGGAATGCGTATTCCGAACACGCCTGCATTGGTCGGCACACAACTCCAAATCGATCGTGAATCGTTGGTGCAAGCGAAGTCGTTGTGTGGAGATTACGTGCAACGTGCAGCAACTCATGGGATTCCTGCACGTGGATTCGTCTATGTGGACTCACAACCGAGTGCCAAATTGGTTCGCCTCATTCAATCGCACAAGGCTGATTTGGTATTGCTCATGAGTCCGGAAAGACGACGATCGTTGATGGAGAAATATGTTCTGAAACACACACCAGTTCCGGTGGCGTTGTTCCTGAGAACATTTGATCATCTATTGACGTTTGTGTCTTGTGAATTGAACTGGTACGACATCGCTTTATCCTAGATATCTTTGGTTCGTCGATCATTTAGTGGAACAGACAGTGGATGATTGTGTGTTTGTGTTTGTGCATGTGCATGTGCATGTGTCCGAGTACATGTGTGTTGTGTATGCGTGCGGCATTTTTGACGAATTATCATTGCATTTCCTTGTTTCCAGCTTTCTTTACTTCTGTACATCTCACGTTGCACCATTTCGTGTATTTCACATACAATGTTGAAAGTATACTTGAGTACGTCAATACACACTTGTATATTCCACGAAA
>MSTRG.9912.1
CATTCTTCCTGGCTTGTTGTCATGGCTGCCCACACTGGTTCTGCCGCGATGGTCGATGATACGGAGCTTTTCTGTCGGACTGTTCGGACAACCTACAAGTGTTTCAAAGCGTTTGAGGAGGATTTTCTACTATTCCAAAGGAATAGTTTGACATCCTTCTATATTTATGCAAGTGTTAGTGCGGAAAATTGGGTTCGCACCCACCCTGCCGCATTACCGAAGTCCTTTCCGTATTATCGAGTCAAATATT
>MSTRG.1472.1
GGGAGGAGATCAGATCACGAGTAGCGACAGCTAAAGCATCTTACGCAAACCTGCGGTACTTATGGCGTCGTCGTGACATCCGGCTCTCTTAAGGGACGAGTGTACATCACCGCAGTTCGTAGTGTTTTACGCCACGGTTGCCAGACCTGGCCACTTCGAGCTGAGGATGCTTGGCGTCTTTCTGCGTTCGACAACCGATGTCTTCGAAGCATTGCTCGCGTCTGGTGGGAATATCAAATGAGTAATGACAAGATGCATCGTCGTAC
>MSTRG.8575.1
GCACAAACCTTTTCCAGCTGGAACTATTCAGCTGATTTTTGGCTCAACTCACGACGCTCTCTTAGGTCGAAGTTCTCCTACTCGGTCGTCCTTCTGGAGGGGGACTGATGTAGCGGCTTCGCAGACACCAAATTCAATAAAATACAATCGCGAGCTTAGAGCTTAGGCGCGCCTTGTATAAGTCCACCGGTGTGAAAATAAGAACACGTTAAAAAAAAGAAGAACCTTCGTCACACTACGTCAAAACGGCAAGGCGCGCTCCAGCTCATCAGCTCTGGTGATTAGCTCGATCAGCCTCCCTTCTCCTGTACTTCATACAGGGCAATCAATACAAGTACAAAAACCATCAATCGCTGTCGTTCTGCGTCTTTATTCGCTGGACGGGAATTGAGTCCACAAGTCGTGCGTTCGACCAAAGTGGTACCAGCACCAGGTTTGTAACCGGCGATTTCTGGACCGTGATCTAGGTCGATGAGGTACTTCGGCGGACACAGATCGATGAGTAGTAAATGCGTTGCACATTGCACTGACCTGATTGCACAACATGCGAACGGTTTCTTTTAGGTCCGTAATGTCCTTATCGATATGCGAGTGATGGGATGGGGAATCAGGACTGCGAGAAACGTCGCCACGGCGACCTGGGGCAGGAACTGGTAATGTCGTAGGGGATTCGTGCGTCGGAGTGGCTTCGGCGGATGATGTCATGTGAACGCAAGGTTTACCAGCCGGGTAGCATTCCATTATTCTGTCGGCGTGCTGTGTAACTTTGTC
>MSTRG.2059.4
ATCGTGTGACATCTGCAGTATGGTTTTCAATTATACTATGCTGCCGTTCCATTACTTTTATGGTTAACAAATAGGTGTATTTTAGGACCTTGTGACATATTATTGATGGACAATGGCCGATATGACGAAACAAGAGATATTATCTGAAAAAGAAAGAACTTAGCTCACTGATGTGTGCTGCTTGTGATGAAGCCACCCTATGAAACGGTGCCGGCATACGAGTTTCATGAGATTTATCACACAGATAATCTCAAAGATGCAATTAAATTCGAAAGGAATTTTCATTCCAAATCTGGTATGTTAGCGTCAACGGATGATTCGTTGCCCATGACACGATTTTCACAGAGGTACACCGTTCGCCGAAGGTACATTGTTATACGTTATCACATTCCTTTTAGAATACCGGTACCATTGTCATCGGATGACAGTACTGTCGAGATACCTCTATCGCAGAGGATTCGAAGGGAGTCTCCGATACAGTCACCCGACTCCCCCGGTGATGTCATGGCTCTTGGCCACTCATCACCGAGTCCACCAATATTGAAGTCTCAGAGAAGGTCCACGGAAGATGCCACATCATCAAACGTGGCCGGTCCTAGCACAACACAACTTGTAACAACGCCCTTATCTCCACAGCATATGCCCACTTACTCCAAGAAGTGGCAAGGCAACTTTCTCATTATCAGCTACCAAGATTACCAGGCTACTTCGAACGTATGCTGTCAAATCAAAATGGCCTTCGCAATGACATGGCGTTGATGATCGCCAAACTGGATAGCATTATTTGTCGCCTGAATGCGACAGGTATCACGGCCTACGAGCCTTCACAGGCCAACAGTATGAACGATCTTCTGAAACTGGAAGAAGATCTTACGGTACCGGACAACTTTACGGGCACTGTAAGTGACGGAATAATTCCGCATCATATAACGTCAACGCGCTCAAGCGCCATCTATGAACCGGTCTTGAATCAAGTATCCGCCGAATGCTTGCATCTTTGATCGGGGAGAATTTGGCACTCACGTGCAATTGGACCGAAACAGCTGGGAAAATTGCAGTGGGAAGTTTCAAGTTTCCTAACGCCGTCATTGGCCAGTTTAATGCAATATAGCTACTGTTTATTTACAGATGCCATAAAGTCTACCTCTCGTTTCCGGGAGTCTTCTACGCTGGAGGTCGAGCGCACCATGAAACGATGGTCTACCGACGCAAGAGATCGCGGCTTAGGACGCAAAACTGCCAGATACGTTCACTGGCCACTCATCCGTAGTCCCATGGTAAATTTTTTCCATTTACACATACGACGATAACGAATGTCATGATTCACCTTAGTTAACTAAATACCGTTTCGGAGTCGGTAGTATATATATAACTACAGTAACATATTTGTATGTATACAAATACTCATATCTATACACATATTTTTTCCGCCCCACAATTCATCTTATTTCTGAGTCACACTTGTTATCCATTGCAGATCTCGGCGCGAAACAACTTGATAGGAAGAAGTTTGTTTGGTAGAGTCAGATTGTAAATATACCCAATATATAAAATTTTTACTTCGTACAATTTGTTCGTTTTAAAATGTCTAAGATTCAGCACTTTGGTATAAGTCTCATTTAGGTTGCACTGGCCGCTGTAAGACGTTAGATCATGCCGTCCTTAGGTAAGCATTGCTCTGGGAATGCTATGGCAGAGTGGAGCGTGAAAGAGCTTTCGGGATGCCGTAGCATGTAGTTATAAAATTGCGTTTGCAAAGTATGTGAGGATGAGACTGTTCACGTAGGTAACTTGATCGATCAGTTGACTACTTGCACAGATTTCGGACAAGCTAGAACCGCACGATCGTTGGAGGTGCGTGTGCGATTTCGAAAATCGGGTTTAAATTTAGGAGTGGATTGAAATCGTAAGCCGATTTCGGCTTGATTCCTGTATGCCCTTCCGGTGCCGGCACCCCACCGGTAAAAATACCGGCAAGCTACCGGCAAGCTACCGGCACTTTTCCGTAAAGCGTCCGGCAAATTACCGGAAAGCTACCGGAACCGGTCCGGATCCGGCCAGGGGCCGGTTTGCCACTAGGGTAGTTATACTTACCCGCCCTTGGGTTGTCTGTCCGTTAGTCATCATCATAGATCACGTCGCCTACCACCAATATACCGCGAAAAGAAATGACAAGGTCAACGCGCAAACGGTCTCAACCAATGGCTTCTCGCTCTACAGCAAATCAGAAACCCAAACAACCTGAACACAAAGATACCCCCAATATGATAGAAGTATTTTGGGAGGCCGGTAGAAGGGCCAGTGCCATTTAAAGTAACTTGGCAAGTATGTCTACCCGGACCGTGTCGGTTGATAGACTATATAGGTGTTAGTTTTGATAATATTATCAAAACTAACACCACTAACCTACCTTCTTGAGCCCTCGGCACTCCCTGGTCCCCAGAGCCTAATAGTAGCCAGTCAGTGTTTTGACCCAGTGGCATCAGAAATCCTGCGACGGCTGCAGAATGAGAAAAATGCAGTTGTCTTCAACATCCCTGATCGGCTAGACAGCACATTGGTTAAATCTACCATCCTTCAAGCCGCGGGCATGGCCCACGTTCCACGTCACTGCATAAGACTAAGAAAAAGGTCACAAAAGCACTCTTGTCCCCTTCTATGCCAACTTCCTGATGAAAAGATCGCTATATAATTTATCACTAAACAGCGTATAGTCTCAAGTGCTTCACAGTTTAAATTAATCAAGATACAAGCTGGCAGAACGCCACCGCCAATAGAAGTGGTAAGCTGCGCCGCTAAAAATTCCAATCACATTGGCACTAAGATCCAGAAGTCACTCTCTTCCCCAAGCACTTTGCCAGGGATCAGCAAAACCACTCACACTTCTACCCTAGAAGATCCACAGGGTTAGTTAGCCCAGACGAAACTCTCTCCACTTCTCCACAGCTACCCTCGCCAAAACGACAACATATATATCGAAAACACTTACAGGCTCATCCCAGGACGGTCCTTCCATTATGCCTCTAGCTCCGGATGACCGTCCCACGGGACTTCAAGTTCTCAATGAAACTAAACCTGCAGCACTAATATCTGTCCCCATAGGCCCCCGTTTAGAACCTACTGAAAAACCCAGTCGTGCCACTCGTATGTCACGTATGACAATAAATAACCGTCCGGAAGAGAGGGTCAACGAGAGGTTAGTTACCAAGGTTAAGTCTTCGTGCGGGCAAACGATACGGGGATGCATGAACTGTGACAATGATGTATCCTTTTCTAGACCAAATTCGTCACCGACCGACTTCCCCCATTGTGGATCATATGAGACAAAATAGCACTTCCAAGACGATGATACAACAACAACGGGACCATGGCTGCAATAGAAATAGATGGTATGGTGAGCGGACCGCGTTCCTACCTAACTCCGGACTAATGGAACCTTACCATCAGCTTGATCTCCCATTATTTCCATCTCTCCTACTTCCCCCTCCGTTAAGCTCTCCGGACGCATCGCATATCCTCCCATCTACCAGCGGGTACCCCATATCTAACCAAAGTGCCTGTTTTTCCATAGGTACCGTGGGCACAACATGGCCCCATAACGTAGATATGCCTCATAT
>MSTRG.14990.1
AACGATTCCAAGCTTGATGCTCGATGGGGAGGTGCTGTCAGTTGTCGATCACTTCACCTACCTCGGCAGCAGCGTGACGACGGATGGGAGCACAGTAGTAGAGGTGTGCACGCGTATATCAAAGCTCGAGTGGCGTACGCTGGACTGAAGTACTTTTGGCGTCGGTCTGATATTTCACTGAAGTTGAAAGTTCGTGTATACTGTGCCGCAGTGCGTTCAGTTTTGTTGTATGGTTGTGAGACTTGGAGTCTGCGTGGTGAAGATATCCGTCGTCTTGAGGTTTTCGACCATCGATGGTTTCGTGGTATCGCTAAGATCGGGTGGAATAGCCGAGTATGTAATGATGAGGTCAGAAAGCGAGTATTGGGTACTAATTCGGAGAAAGTTTTGTCACAGCGTATCCAGTTTAGTAGACTTCGTTGGTTGGGGCATGTTACGTATGTCAAACACACGTCTACCGTACCGTTTCCTATTCTCCGTTCTTCCTAAGGAGTGGAAGAGACCACATGGAAGTCAACAGATGAAGTGGCAGCGAGGAATGAGGAAATGTACAGCAGACTTAGGAAAAGTAGGTGCTTCACGTCTTCGTGGTTGGGGTCCAAATGATCCGTCTACCAATTGGCTGGAGACACTGAAGGATATGGCAGCGAACCGTGAACAGTGGCGACTGTGTTGTCACTTTCTATTGAATCAGAATGACTGAACGATGTGCGTTTGTGCAGTTAGACTGTGTATTCCGTATGTTGGCTACTAGGGCATTATTTCCTTTTCCCACCTCTGTAGGTCCACTCCCCGTCCATCTTGTATATTCATGTATTCTAATTCAGCGTGCAACATGATGAGAAAGGCAGTGGTCAGTGGGGCTTGTCCTACTGTTTAACGCTGTACGATAATGATGACGATGATTTGTTTCTTGTTTTATGTGATGCGAGATCTCTGTACTCCGTACCGGGTTTTCTGCGAATAATTAGATAAAATAACCGTGAGAAAATTATAATGACTAATTTTTCGCACACTGCTGCAAATTGCTGGTGATCGTTTCGTTGATTCCATATGCGTTACCTTATTTAGTCAGAGTCTTATACACGTTTTTTAACTTTTTATTTTGTTCTTTAATAGGGCATCGATTGCAACAGGATTATTGGAAAGGGTACTCTCTACCGCGGGGCCTTTTGGAATGTAGTCAGGATAATCAAAAGGTGCCGCAGTCAAGACTTTGGTGGCGAAATAGACCATCCACACGAACCTCGTGTGCCAGAGACGGAAGTCAACAAGCGCATTTCAGGGCATGAGATTAGCTACGCAAGTACCCAAGACCGTGTTATTTTTTCCGCAAACCAGGTAATTGGACTATCGTAAGGTGCCTAGGTATTCTGACTACAGTAGTTAATCAGTTTGTTCCAGAAATGGACCATGTAGCATACATTCACTCGCTTTGAAAATAAAAATAAAACAATAAATGTAGTCAGACCCTGGG
>MSTRG.5409.1
GGTCGGTGTGACTGTATGAATCTGTCTGCGGAAGAGCATGGCAAAGTGGAAGAAAAAAGCGCCTAGGGGTGCCGGATGATGTTGGATCTTGATAAAAAAAACACACGAACTATGGTCGGTGTTGTTATAGTCGCTAGGAGACCGGAAGAAAATGAAAGCATACCCACGGATTGTGATTTCTCGGGCCTGTTGATTGGTAAATCCTTGCCCAACCTCCCAACTTGTGGCTAACAATCGGTCGTATAAATGGTCACGAAATCGGCGAATGGGACGGGACTTAGTGGTTGACAACCACGACGGCTGCTCCACGTTGCAGGTACGGTTGGAGATTCTGACGGACTAACTTCCGGGTTTTCACTAGGCGTAATTGTGGTTGATTCGAGTGTAAACTCGCTAGATGCGGATGACTGAGCGTCTTGAGTAGGTGTGTATTGGGCGGGAGGCTCGCACTCAAAGACAGTAGGTTCGAGGCTGTCAACAGCTACAGTGTCGTGTAACCGGCTGACGTCCGTAACGAAAGTTTTCGCCCTACTTTTGACCACCC
>MSTRG.4238.1
GAACAGCCCAGTGAATATTAAAGTTTTCGTAACCGTGCCTAGAGCCAAGCTACTAGAAAAATTCACCATGACGGTGACTTGTGGAAACTGCTCCCTCTCGGATAAGGCTCAGTGTACTGCGGACATATCGAATATCAAATATAGGGAAAGCGTTTCCTTGTCTGCTTATAAAAAGAACAGAATATCTCAATTTCACAACGGCCAACAAAACCAAGTGCATTTGCAGTGGGACAGCATCGAATTGAAAGAAGATTCGGCGGTAATGGTCACTCTGTTCGTTTCCATACGATTGTCGAATTGTGCCGAAATGAAAAGCGGGGACAACATTTCTGTCCCGGTGAGAGGTGTTTTGGGCGGGGAACCGGCATCTTCTACGATCGCAATTCCAGTCTATCGGAATTCAGATACGGAGAAAGTGGACATGAATTTAAAAATGATAGCAAACTGTTCGGATGTCTATCCAGG
>MSTRG.18085.1
TCCATTTCCAGATTCTTCCAAAGTTCGCCGTGTTAACCGACGAATTAACTTTGGGAGAATCGCCGTGTGATTCCAAAAATGGACTCTCCGTCCATGCACGCTCCATTCGACTCAAATGAGATTAAAGCTGTAAACCAACTGTGAAGTGCTGAGGTATAAGGATGACTGCGCGGAAGAGTATCGGGTGCGCATATCTGGTGAGCGGCGAAAATCGCGAAACCAGTCGTGTGCTTCCGGGGAAATTTTGTCCTGTCATGCAGATACAATGGCATACCACTTGTTTTTCCATTTTTAGACTTTCCTAAACCTAATGAAAATGAAAACACATCTCAAACCGCGTAATAAAAAGTAGTTCCTCACGGGACTTTTTTGGACTAAAATATGCACCCTTGTGCTGACTGGGTTTCCTAGTTGTAAGCTTTTAACCTTATGCTTTACGATTTTCTGGCTGTTGGTTTTGGCGTTTTCTGTGGAGAGTTGATACGGATGGCTGTGACTGATTCACCGCACTCAGCTCTCAGTCGACACTAGAATAGCGACTGATTGCCGGGAGATCCTGAGGTAGGGATAGTTCGTTTCAGTGGTTATTTCGATGTCTGTCCTGTAAGGGAAACTTCGGGCGCTATGGTTAGCTTTAGACCTGTCTCTGTGTTGTTGGGTGTCCGAGGCCCTGAACCGTCGTAGCACATCGGTTTAGTAGCCATTTTCCACAAGTCAAAAGTGAACTGATACGAAGGGAGTCGACGACCGGAGTACCGTACACTGATTACCATTTAATTTCAATATATTCGTTTGAATACACTGAAGTGCCTTTTAATACCAAGTTACGGACTGCTCTGTTTTATAAGCCGTAAATAAGTAAAATCAGGATAACCATTAAAATTTCATACTTTGATAGATAAAAGTGAGCAAGGGAAAACATAATTTGGAAAAAAGACAGAACTTAATGAAGCACATCACGTACATCGCGTGCTTAACGAAGCAGCCGCCACAGGGGCCGGATATGACAGAAAACATATCTTAAGCACTAGCAGGAACAAAGCAGAACCGTACTCAACAATGTCTTCTTCCTCTACTAAAGTTTCTAGCGAGCGCGCTCTAAGATGTTTGGCCACCAACTGCTTAAGTATCTCCAACAAGATACTAGAGCTTAGACAAGTGACAGACAGGAACCCCCACATGATAGGTACCACAGAAACCTGGGCCATCCAAAATAACTCAGACGGAGAAATAGATATTACCGGATACTCAGTTATCCGAAAGGACTCCGACCGAGGTCGAGCTGGTGCTACTTTACCCTGTCGAGACGAAATGCCAACCCAAGCACTGATTATCTCTTTAACGCCGATCCCTCCCACTGACTGTCTCTAGGTGAAGGTAAGGCTAAGTAGTATGTAAACACTAGCAGTGGGTGAGATGTACCGACCGTCACAGCGCCAACAGGGAAAATCGGCAGCACTCATTGAACAGATAGCGGAGCTAAAGAATACCCACCAATTTACCCACCTACCGATAATGAGGACTTCAACGCTTCCTCAATAGACTGGCCCAGCTATCGCTCCACAGACCCAATGTTTGGTGCCCAGCTACTAGACATACTCTCTCAAATGTCCTGGACACAACATGTCTTGAGTCCAACTGGGTTTCGCTACTTGCAAACAACCTCACTTCTTGATCTTGTCATCACAAGCGAGCCGAGCTAGGTGGACACAACCTGTCCCTCCTGCCCAGTAGGGAAGAGTGATCACGAAGTCCGCAGCTGCAACTTTGTTATCAAATAGTCATCGCGCAGTTCGTCGCTTAAGATAGTCAGACCCTTAAAAAGACCAACTTCTAGCTTAGTGAGTATCTAACATCCCAACTAGAACTCATTTCCTG
>MSTRG.17774.1
GGCCTTCTGTCAACAAACGGTTCACCTCTCTGACAGTTTCACTCACATAAGATGACACTTCTGATGGTTTCCCACGACCACAGTAAAAACCGGCGGTAAGTACGGGCAAGCAATGAGGTTTAACCACCCTGGCAAGGACAGGCCACAGCTGCAAGTCCGACGAACGAAACACAGAAGTGCCGTCACAGTTTAACTGGAGGAAGACTTTGTTGGGTACAGCGATGATGTTACTCAACTGCATCTGCAAGCCTTCGGTTAAACCCATGCGTACATTTTCGCCATTTTCCAATGTTATGATGGTGAGTGAAACTGTCAGAGAGGTGAACCATTTGTTGACAGAAGGCCTCAAGCTTGGTGAGAGGTCTGTGAAGTGTCACCTGTCATCTATAATCTGTG
>MSTRG.5825.1
ATTTTCTTCTTGAAGATGGGTAAAATCAATGACTCGCTCCATAATAACGAAAAAAGCTCATCTTTCCAAACGTCGCAGATCAAGGTGGCCCACAGCAATGCAGTACGACGGAGATTTAGTGCACGTCTGAGAAGCCTTCTTGTGGGAAGGCCGGAGAGAGTTGATATTTCTGGACAGTACTGCCAATGGTCAAGTTTACCTACAATTCCCGATCCCACACATCTTGCCACCGTTGAGCATAACTACTATAGTGATT
>MSTRG.2937.1
CGGCTCACAGCGTGGCCATTACAGCTGAGTGCACTTTTGTTTGATTGAACTTCGGACGTTGTTGTCGCACGTGGGTGCTCGTTTTGCTGCGATGGCGAAGAGTAAGAATCACACAAGTCACAATCAAAACAAGAAACAACATAGAAATGGTATCGTCCGTCCAAAAAAGCAACGATATCCTTCCCTAAAAGGGGTTGACCCGAAGTTCCTCCGTAATATGCGGTTTGCTAAGAAGCACAACAAGAAAGAAAAATGTGCTGCACCAAAAACTCAAATTAAGTCTGAGTGAAGTGAGCTTTGCGGAAATATAAATGGTCATTTCGAATTTCGACTTCTAAGGGCAGCCTGATGGGACTCCCCGTTGAACATTAACTTGTTCCTTATGGCCGTC
>MSTRG.4631.1
TGGAGTCTCAAAATTTCCGACTGGACTGGTGGTATGTCGCTGTATTTTGGCTCGCTGACAAGCAATGCAGTTACGTGCCCATTGACGAACGTCGCGATCCATGTTTGGCCAAACAAATCGGGCACGGACTAGTTTGCATGTGGCCTTGATACCCGGATGGGATAGACCGTGCAACACATCGAAAATTGGACGGCGATGTGAAAGTGGTACGATTGGCCTTGGGTGATCCAAGGTGGTGTCGCAGAGGATAGTGCCAGCAGATGACGGAAGAGGCAAAGCCCGCACTCTGAGACTTGTATCGCAAATGGTTTGTTGAAACTCAGGATCCTGCTGGCTTTGTGCCAGGTCCTCGAGATTGATACCGAGAGCAGCGGGCGACCCGAGACTGTGGATCCTGGAAAGAGTATCTGCAGCCACATTAGCTGACCCGGAGATATGACGAATGTCGGTAGAAAATTGCGATATGAAATCCAGCTGGCGAATTTCTCGTGGGGAATGACGATCAGACGCGTTGCGGAAAGCATACAGTAGTGGCTTGTGA
>MSTRG.10773.1
TGAAGATGAATAATATCCTGCCTTTCGCCACCTGCCAGAAATGATGTATGGCCAAATGAACGGCCAGATTTCCCCGCGAGATGTAATATATCTAGATTCAGCCTGATGGGGAAGTTTGAAGAGCAATGACGAGGGATGCCGGGTGTTACGAACGTTTGAGCAATGCGTAGCCAAATTCGCAACGGATCCCGAAATCAGAAGGCG
>MSTRG.15788.1
GCATTGACAACCTGTTCTACTTGTAGTTTACACGAAAAATATCACATCATGTCACTGTCAAAACATCCTCATAACCATTTAACAGCGCCAGGCATCAGAGAGAGCCCCACTGACCATTTTCTTTCTCGCCGTGTTGTCAGTATATGACTGTGGCATTTGGCTGTTGAGTTGAATTGGTACCATTGTATCTCTGAGGGAGGTTTGTTTAAATTTTTACCG
>MSTRG.7892.1
GCCATTATGTCATAGTTCTCGATAATGTAAATAATATTTAGACCATCTGTGCAAATGATTCAGTTCTTTGTTTCAAGTGAAAACGGTGAAAACCGGCCGGATATTTCTTGCAATGAGGACGTGCAGACATATATACGGTCAATAAAATTGTTCTATGTGCACATATATTTCTCATTTTCGGTTTATTCTATGTCCGTTCTTATGTCCGGAGAAATGCAATCAAGTACAAAAGTGCGTTACTTGTAAAACTGGGATAGGGCCTATGTATAGGATTCATGCATAAGTCCAAGCGTAACAGCAGTATTGGACATACTTATATTGAAATAACGATGGGATATCGTTGAGTAGCAATTTGCGTATTATTTATTAACTGAGAATGTAACTAGAATAAGCTCCATGGGCGTTTTCCGGGTTCCTCGCTGACTGTCCCTTGAGTGTCCCTTTCCTTGCTTCGTTGTGGGTCATTCAGTGGTACGGTCAAAGGAACACTCAGGGGACACTCAGGTGACGGTCACGTGGACACTCGTGTTGCATGGGATGCCTTTGAAGCATGTGGTAACCTGTATCAATTCCGACACATTCCAGTCGGTCTCAGTAATGGGATTGCCTGTTTCCAGCATATCATTGATACAATTATCCGGGATGAAGGCCTTGGGGGGACTTTTGCTTACGTTGATAGCATAACGGTCTGCGGTAGAAACCGAAGAGCACGACAGAAGTTTGAAACAATTTCTCACTGTCGCGGAAAAATACGGGGTAACATTGAACCAAGACAAATGCATGTTCGCGACAAACAAAGCGCAGTTACTCGGTTATGAAGTCTCCTTGAGAATAATCAAGCCCGAACCAGATCGATTCAGATCCATTGTGGAAATGGCGCCACCCACCGACCTCAAAGAGCAACAACGAGTGGTTGGGATGTTCGCTAACCACTCTCACTGGACTTCACACTTTTCCGACAAAATTCATCCTCTCGTCGTCAATCGAATATTTCCATTACCGTTGGTTGTAATCAAAGCATTCGAGAAACTGAAGTCGGATGTAGTCCATGCTACCACAGTGGATCCACACTCTCCACTAACTTTAGAGACTGATGCTTCCGATATCGTTATCGCCGCGACACTCAGTCAAAACGGACGATCTGTTGCATTTTTCTCTAGAACTCTATCGCCAAGCGAACGCCAACATTCTGCAGTCGAAAAAGAATCATATGCCGCGATAGAGGCCGTCAGAAAATGGAAGCATTGTCTTCTCAGCAATCACTTCAAGCTTTTCATTGATCAACGGCCGGTTGCATATATGTTCGATTACAGAGAGAGCTGGAAGATCAAGAACG
>MSTRG.3198.1
GTGCGATGCTTGATTTTTGGTGTAGCTTTTATTAATCAGCTTTTTCGTAGACCCGGTTTTACGGAATGCATTATGCAGAGATCTCCAGACCCTTGGGAGAGTTAATACTTCTGAATGGTTGCGCCAGACAGCATACTATACTTCATTATTGACTGGATGGAACTGCGTTGTGGAATTTGACTCACTGTCCGCACCGATCGGCTTCTTAT
>MSTRG.6183.1
ATGTTTCCCACAACCCCTGAGAAGGAGTACACTATAGTAGGGAGAGAGTGGTTAGCGAATATCGGAAAAGCTTGCACGTGTAGTATGCGGGATGCAGTGTCTTCCGTGGGGGTTGCCCGTGTACGATCTGCAAAGACAGTAAGGAAGCTCGGTGAGCCGGAGATCAGTGCATCAGCAAGCATCAACACTTACACCGATAAAGATGGGAGTGGCGATCTAT
>MSTRG.11389.1
GCCTAGTGAAACCGAATTTGTTATCGAGGTGGTTGTGAAAGTAGCCCTATGCCCATTAAGAAGTGATATCGATCTTTGCGGGGTTAGTAACTGCTTGGCTTAATATATACGGTTGATGCTTCTTAGTGAAAATACAGGTAGGTTGCAAAATTTCACAGAGAGTCTAAACAACAGTGAAGATGTTTGGTATGCACTTCGCACT
>MSTRG.18304.1
TTTAAATGTGTCCGTGTGCATGTCGACACTGGGCGCTGGCGGTCGTGCGTGCGACGCGTGGTATGAGCGTTCCCTCCGTCGGCGGAATTAGGTGGAACGTGGTTGAGTTGAGTGAACGTGATCAGTACTGGTGACGGTGGGCCGCGCGTAGCTGTTGTGAAAGCCACTCTTGTTCGCGACTGTCCTTGTAGGATTGTCAGCAAATGCATCTGATGCGAAGCCAAGACTGATGGCTCAGGTTGCCTGCCCTGCGGGAAACTTGAGGCCTCGAGTTTCCGCTTGTGCGTGACTTCATATTTTCTGAAATGTACATCTAACAACGCGACAGACGTTGGTCGCGTTGCGAATATCCAATGGTCGATTTCTGGGTGCCGTTTTTTCCGTCGAACACCACAAGTAAGTGATTAGCGTTTGATCGGTACCGGCTTTTCATGCGATGAGCATACAGACCTGTATTGAAACCCATGAGAAGACTAGAAGCTGAAGTCACCATTGAAAATTTATTATCAATTCCTTGTACGCCTCACTGACTGGCTTTCTTCCCGCAGGTCAATTGATGTGTCCATGGCCCATCGGTTTTCGAAGGCGGTTCGTTATCAGTCGATAAGTTGGCATTATGCTCCGGCCGCCAACGTGGGCGTTCATGAAGGTGAGGTTGATAACGTTTCCGCAATAGCGCTTGTTGTGATGAGCTTACAGACCTGTATCGATTAATGAGACCACCCTAATCTGAATATTAGATTGCGCAAGAAAACCAGTGTTATACTAATGATACTAACTGCCGTTTTTTCTCGCGTTTCAGATCCACTGGTTTGAACGATTGAGAATATCTACATGGAGTTATGGTGGTCGGCAGTATCGTTATCTAACGGATGAAGATCTGTTATCTGGGCTTGTGCGGTAATTGCGCAGTTAATTCTCACGTGTACTTCCATCCCGTTACTCAAAAATTGTCACCTGGAGTTGCTTAATAAATTGGATTCATGTATTCATTGGTGTCCGTGTTTGTTCCTGCGGTTTTACATCCCATAAACTGCCTG
>MSTRG.8050.1
GATTTTCTTTGATGAGGGACATCGTTTACAGTTTTTCTCTTCACATTCATTGCATTTACCCCAAGTTCGCTTTTTAATACTCATGAAAAACAACTCCTTCACGCTGAATTTGTAAAATTCTTTGTCCGGACAGCCCGGGGTGACGGCCTTGAGGCCTTCCTATCCCATCAGAACTCTCAAATTCTTGCTGGCATATAAGGTCAC
>MSTRG.14364.1
TAAGGCGGTCCGCAGGGTGCTAACGGGTTTTTGGGCAACTTTGATGCCCAACGATTTTAGCATACGATCTACTGCCTCTGATACTCCTCGTATGTATGGTTGTACGACCATGCTTTCTGGGCTACTTTTGTTTTGGTCTTTATATATATATGAAATCTAGTGCGCAACTATTGTTCTTTAAATGCCTAACGTTTAAAACTCACGACACAGCTTTTTTACTTCATTTGCCAATGATGTAACTAATACCCGCATTTCCGTGCCTTACTTTTACAGAACCCGTGAGCATCAAGAAGAAGAGCCAGGAACATCATCGCGTAGAATGGATTGATGGAAAAGCGGCTTTTTTGTCAAATAAATCCGACATTGTTTTCATTAAATTTATCTACTTTTTTAATAAGATGGTCATTTGGCTCATATATATCGGGGTAATTTAGTGGTAAAGCTCGAAAGGAAGGAGAATATTTTAATGATATTAGGCGATTGAGCGTTGGGCAGCGCTGCCCAACGTTTGCCCAGTTGGGCCAGGGTTCGGTAAACGTAGGGTTAGCCGATCGCAACGTTGGACAACTCCATTGAAATGCGTTGGGCAGAGCTACCAACGCCCAATTGGGCTAGGATTGGGCATGCCCAACGCATCGAAAAAATCGCGAAAAACGGCTATTCACTTTTCGCCAATAAATCCAATTTCGCTCAATCGCTGATATCATTAAAATATTGTCCTTCCTTTCGAGCTTTACCACTAAATTACCCCGATATATATGAGCCAAATGACCATCTTATTGAAAACAATGTCGGATTTATTTGACAAAAAAGCCGCTTTTCCATCAATCCATTCTACGCGATGATGTTCCTGGCTCTTCTTCTTGATGCTCACGGGTTCTGTAAAAGTAAGGCACGGAAATGCGGGTATTAGTTACATCATTGGCAAATGAAGTAAAAAAGCTGTGTCGTGAGTTTTAAACGTTAGGCATTTAAAGAACAATAGTTGCGCACTAGATTTCATATATATATAAAGACCAAAACAAAAGTAGCCCAGAAAGCATGGTCGTACAACCATACATACGAGGAGTATCAGAGGCAGTAGATCGTATGCTAAAATCGTTGGGCATCAAAGTTGCCCAAAAACCCGTTAGCACCCTGCGGACCGCCTTA
>MSTRG.6549.1
ACTTACAGGGCCTTAAAATTCCTGCCCTCAAAGGAGCAAAAGTGTCTGTGCTGATTGGAATGTACTTTCCGGCGACACAGTGGGTACCGGAACATTGAAACAGCGGTCGAGAGGATCCGTACGCTATACGTACACCTCTCGGTTGGGTTCTAATGGGACCGATACCTTATGAAGAACAAGGAACAGCTGTACCTCACCGTCTACGTTCTTGTCCCAGATTCTTGTGGTGAACGGAGGGATTTACGGACCGAGTAATAT
>MSTRG.5421.1
CTTTTTGATCATCATCACCACGCAATGCAAAAAGGCTGTGAATAAATCATTCATTCTGGCACCGTCTCATCTTCTGATTTGGAGTGTCTTGGAATTATATCAGTCGGAACTAACTTTGAGAAACAAAACATTTTAGGAGCTTCCACGGCGTCTCTTGGCACTTCGCTCAATACCATCCCGTTCTGTTCAACGGATGGCTGTCAGACCGAACTGAACTGAAGAAATTGGCGGATATTGGCTCTTCGGCGCTCATTTTCTGATCACAAGAACAGCAAACAGCTGTCTGTTGCATTGCGATACACTCACCTTGCAAACATCACGTCCCATGCACGAACATCTGAGAAGAACTTGTACAGCAGAATTTTGTTCTGCCGCCGGCACGTGATCCATCCCTATTAAGAAAATCAAAGGAAAATTATTTACCTATCTCTTGCTGTATCATGCTTGCAAGTTGCGTCCCTGCTACTGTGGAAGCTACGCATCAAACATCCATTTTTCGCTCAATTCCAATTTTCATGTTGACGCATTACATCCTACTCTTCTCGAGGTAAGCAATCTGCTCAACGTTTACCTGCTTCTATCAGGCCACCCCTTTCATGATCATTTCAGGAATCTCTCCATGTGTGTTGTTCATCTGGTACATGAAATACTCAACCAATATCCGGCCAGTGAAAGTAACAACTGTGACCCCGGACCGATTTTTTTAATCCACACCCGTAATAACATGCCTCTTCGTTGTCTGATTTTTATTCTTGACATCTTCCACACATTGCAAAGCGCTTTCTCGTGGTAACAATTCCTTCGGGAAAGTTCTTGCTTTTTTACGGCAACAAAATATCCGGCAATCCCATCTGGTTCTCCGGCGGATTTGAGTGTACGTTCACTATTTCCAATCAGTTCCACCTGAGTCAAACCGGCTGCACCTCCCGACCTTGAAATTAAATCCGCCGGGTCCTGCCATAAAGGGTAACTTAAAATCATTCTCCTAAACTATATCGCATGCACTCACTTGTAAAATGCTCTTGAAATTCGGTTCCGCTTTCATTTGTATCTTTTGATCTTGCATTGCAGTATGCTTTGAGGTTGTCCGAAATAAACTATTGTTATTTTCA
>MSTRG.14835.1
AGTGGATGGACAGGTCACTTTATTGTGGCTGGCGACTTCAACAGCTCCAATTTGACATTTCACAGTCTAATATCCCTCCATAACATTTTCAGTTTCCCTACCAGAGACTGCATGTCTAGACTGCTTTCTCATGAATGAGTCATCTGTCGTGCTGTGAGGCGTGCTCTCGTGGGAAATTCCGACCACTATACTGTCAAAGTTGTTCGTGAATTGCTAATAAACGCAATCACCAAAGCCTGATAAATAATAACCCGGCAGCACGACGCGCTCAATATTCATTTACTCAAAAGCATGGTGGCCTCTTCCAACGTGGGTTTATTCTACGACCCTGACGTGTCTATATATTGTGACTGTTACGAGCTATTCAAACTTTTGTTATGAAACACACCGTCCACAAACAAGGATAATGATGCGTACAGACCGTTTTGATTCGGAGAAACTAAAGAAATTGCGGAGGATGAAAGTAAGAGCATATTCGCACAATTTGTTTGCAGTAAAACTGTTAAACCTGTACCTCAGAGAAGAAATCGTTTATCTTGACGGACTATACGTGAGTACCACACTCACAGACAACCCTTGCCGCCAGTTATGGAATGGACTGGAAATCCTATGTGGCCGCGCGCCTCAAGCAAATTACACAACGCATTATGCCGAAAAACCTAACTGGTCTTTTGTACCAGAAATTAATTCGGCCGATTTATCACAAAAATTTCTTGGAACCCTGGGAAAACTAGGAAGTCCTTAATACCTTCCTCCGGAACGTGTTCACAAGGAGTTTAAATCGACCATTCTCAGTAAAGTCTCCGGGCCCGATGGCACCAGTTCTGTCATTCTGAAAACTTATGCTGGCTACTTGGGTCCGGTGTTCTCCTCATTATTCACTTGATGTCCGTCTGAAGACACACTCGTTGACTCCTTTCGTGAAGTTCGTACCGCTCCAATAGCAAAGAAGGGAAAAGGCAAATTTCGTCCCAGCCCATCTACGTCGACCTTGCTCAAGACTTTCGAGTGGGTAATAATTGATCGGATATAAAACAGCTTGCCTACCGAAAACAGCGTTCTACCTTGGATACTGTCAGCTGTTTTACCCACTCAATGGCGTCATTGATTGATCAGAAGAGCCAACTCCTTCATGTCTGTTTCCTGGACCATACAAATGTTTTCAGTTCGCACAGTAGAGAATGTTTACTATCTCTTTCATATCGGCAATAAATATCCTCAATGATTTCCAATTGGCCAGAAGACGATTTCACGAATTGATCTCAATTCACATATCTTAATGGTCATAGATCCTCCACAGGCCCTATTAACACCGAAGTTTTGCAAGGTGCTATCCTTTCATCATTTTTGTTCGCTTGTTATCTGTGCGACCTCATCTCTACTTCGTCATCTTTTACTTTCAAATACGCCGTCAATGTTGTGGTCGGTTCTAAATCCTGGACCAGAGTTGATATGTCCACTACGACAGTTTATTTTTACAATAACGGAATGGTCCAACGCCGTCAAATTCGCACCTAATCCGAAAAAGGGCACAGAAGTACTCGTTCCAATTAATTGTAAATCTTCATCGCAATCAAATCATCCAATCCTCGTGATGGGATGTTCAAACGCGGAAAGAGTCCAGTGCTACAAATATCATGGTAAACTTATTTCGTCAGATCTTAAGTGTAAACATCACGTACAAGATATCTTTTCCAACTCAGGAATGCTGACATTTTACGTCTCTCGTCTGAGGTCTCCACGTGTGTCTACCCACATCATCTCTAAATTTATTCATTCTTGCATGGTATGTCACTGATTGCACGGCTACCCTGTCATATTCCC
>MSTRG.18205.1
GTGGCATTCCCTTCCTCTTTGCTGACCAGATCAAAATTGCTTATGAGACCCACCATAAAAATCTGAGCACAGTGTCGCAAAACATATATAGTGACTTAAAGCAGATTGATCTATGGTGCACTTCATTGCCGATGAGCTTCTCGACCTCTAAGAGTTTCTACACTGCCTACAGATGTCAAGTTCCTCCGAAGCTCTGTCAGTGAATAAACTGCCCATCGCCCCGAAATCATCAGT
>MSTRG.17605.1
CCTGTGATCAAATTTGAACATGTCTATTAGCTTTTCCCAACTTAGTGCTCCATGGATTACGAGTTTGTGTGTATGATCTTGTTGCCACGTAAAACCTAGTTGGGATTCCTATAACCAGGGACATTTAAGAGTTACGAGACCAATTTACTGAACCTTTGTCAGTCTCCTAAGGTCAGGAGAAGTAGTCTCTGAAACGAATCCCGACTAACCACCCGTCTGGTGTAATGGTGTACAAGTTAAACGTCCGATTATGAAGTGCTGCTTTCGAATGATAAAAACCTGATCTGATGTTCATTGTTGGTTCCTCTTAAAG
>MSTRG.8507.1
GTCAAATAATAGGGATTTTGAAGCTACTATTCCATGGTCAAAAATCACAATAACGAAAAATATCGACATTTACTGTCCGGTCAACCCTGTATCAATATTCTAGAAGCCCTGTTTTGTTTTAATACTTTCCCACAATGGCTGCCTGTTTTGGGCGGTGGTTATTCGTTGTCTCCACTTGCGATAGGCTGTTGAAAACTGTACTGCTTTTGGTCAGTTCCTGCGGCTCTTCGGTGGATTACTGCAATTTGTTTTCGTTCA
>MSTRG.11346.1
TGGAGATTCGGGGGCAAGTGACGGAGAAGACAAAATTCCGTCACAGTTTTCGAGTAAAGTCAATGTGAGAGAAACTCTGTGTGATTAGGGTTTTGTCGATTGCATTGGCGTATGAGAATCTGCAAGAAAAGATCATCCTCGAAAATATCGCCTCACTTTTCAGTTAGTCCATACTAGATCTGAATGTGAAATATCGTCCAACATTTTCGAGAATAAGTGCCCGGGGAAAATGACGTTTTGAGTCTTACCCAAACTGGCAGAAATAAAAACTATCGAACAATTTTCATCCAAAATAATTCAGCAAAAGTATGTATTTTAAGGAATAAACATTCGAACAGTAGTTCACAGGAGAAACTCCGTTAGGCGGAAAAGGAATTATTGAGGGAAATGACCGTGATCGATTGACTTACACTGCACACAGAAAGCCACAATCTCAAACAACAGTGTTCTATGGAGCACGCACTTATCATGTGAGCTATTTTTATTGGCTGGGGAGAAATTTTCAGGTAACACATACACAGATGGTTTCGGAATGACATATTCCGTCTAGCATATCCGAACAACTTTGTTGGGGCTGAGGCATTTATGATTCTGGGATCTGTTCTCCAGTCCCCAAAAGGGAACATGATAAAATATCCTCTAGCTAGGGATTATTTCATCGCTGAACATTTGCAGACCAATATGAAATGCGCCGCTAGTTGTGTACCAAACGTGATCTCACGGTTCATAGCACCGGGATGAGAGTCGTTCACTTTGACCTTCCGTCCCGCGTAGGACACGTTTACGTTTTTTCTTTCGGCTTTTCTATTTGGATCGTTAGTGGGACCTGGAACCGCTGCGGTGCTTTTCTGATATAGACCTGGGATCCCCCATGTCGTGAACCACGACCACTTATCTCTGGCGACTGGTTGAAATGTACCCGTATAGGTACAACATCGGACACGTGAGGCAACCTTGAAATAGAATGAGGTTGATTCGGATAACCGTACTCATCTGTAGTTCTGTTCAAATCAAAAGTCACTTTGGATATGCACAATTTGTTTCTGGTCGACGGTTCGTCGAACTCAGGCCCCACTTGATGGTTTTGCATTTCACAACGTGGATACTGATTCTGTTCCCATTGCACTCCTCTACCGAGAGGACTGTTGGTCGGGGTGATCACAATCTCGTTGGAGCAGCGTGTTCGAGTGGAATGGCCCACAGATGTCCAATTTTGTCGGGGTGAGTTCACCGTGCACGTGACTGTGACCAGGTTTGATTTGGGGGCTGGATAGATCACCTCTTCTTCCTCTTCTTGTTCAATAAAACCAGGTGGGCGACTGAACAAGTAAACACCGGGGTAGAGCCCCGTACTCATCTCCCCGTTCCTCATAAGATTTGGACATGAAGTATGATCTCGTTCCATCAAAACTGGATCGCGATTGAAATTTTCAGTTACTGCAAATATTCTTGAGTAGAGATGAATGAGTATACGTGGATACTCTGGTCTACCAGCACCGAAACAGTTTTCATTGGTGCGCTTAGTATTGAATCACGTGACCTTTATGGTGTGATGCACCTGTGAATATTCAGGCAATCAATTCGAGTCGTTTGGATAGACATGATACGCATTAGTTTGTTATTGTCAGGACTAAATTTTCAGCCAGCTCCTTGGAAGTAAAAATTCACCAAATCAGTTTGTGATTCACGAATCACACTCTACCGATGCCTAAATATACATGCGCATGGAATTGCATCGGAAATAATCTGTTGTGATTGTATCATAGTTCACGAACGAAAGTTGATGGAGTACTTCAGTTTGCGACGAACATTTTGATTTATTCTCATGTCAG
>MSTRG.14388.1
GCTACCATCTCCGACCAACTGCGCACATTTCTCGAACGCTAAGGACTACTGAGTGATCGCCAAATCGGATTCCGACCTCGTCGTTCCACCGTTGATATCCTGGCTCACGTCTCACACTCCTGGTCGGCTGCACTTGACAACCACGGAAAAACATTCATTTTCTCGCTCGATATCCCTAAGGCCTTCGAACGAGTTTGGCACGCAGGTCTTCAGGAGAAACTTCTCACATTCGG
>MSTRG.7443.1
CCCCTATGCAGTCTGTGGTCATGCCAAGGAATCTCGCTAGTGTTCTTACAATCAGAAAACAGTTGTTTTCATAGTGCAATCACATTTGAAATATAACTACCATTATTCAATGAGGTATCGTTGACGCAAGTAGCACGGTATTGTATCTGGATGACAGGAAAGATTCCCCGGAAGCACACGACCGGTTAGCCTTGTTAACCGACGAAATAACTTTGGAAAATTCACTATATGGTTCTAACAATGGACTCTTCGTTCAGTCACGCTCTTTATGAAGCAAATAAGATTGAGG
>MSTRG.2089.1
AGTAACACATTCACATTCAATTCAGAGGACGATTGTTCACGAACGGTGCGCTCACACCATTGCAAAATGTCAGTAGTACTTCCAGCTGACATACGGATTTCGTACACGCCTCACATTGACTAACTCTGAAAAATGCTATTTAGAGGTGTGGGTTTAGAATTAGGAAACACAGTTCTAGTAGTCTGCTTCTCACCAGTCCTCCACTGAGCAAAATAATATGTTCAATAGTTACTTTCTAAGTCGTTGACCCTCGAGCTGTATGAGTCCTACTCCGGTCAACGACTAATAATATTTGGAACATTTTCAAATTTATCCAATTTTCTAACCAGTATTTCGCAAACAAATATGCCGTGTATTTACCCTCTCGTCACTGGTTGGTTCCCAGGGAAATCTTAATGTAAGCTTTCAAAGTACTAGTATTTTCACTGTTCACTTTTGACTGAGAAACACACATTAAACTAAAAGAAGACACTCAAAGTGATAGACTTGAATTTTCAACCATGGCCAAGGCCACGACTGCGGACCTCATGACAGTCACATGAATCATATTCGAAGATTATTCTCATTCGGATAAATTTTCATACACTTCTCCTAATACACACATGTCATCATCAACCCCCTCCAGGGGAAGAAGTTTCATGCAGCGCCCAAAGTCCGGAGACCAGCGGAAAACATTCCCTCAGAATGGTCATACCTTCCGTGCAATAAGAT
>MSTRG.6884.4
AGTCCAGCACTCTCAAAATCTCACTCGGAATAATGGGTTGTGGAGGTGAAAATTGTGTTTGTTGTGAGGGATGCAAAACGAAACATCAATGCTCATGCTCACCCGGTGAATGCAAATGCAAATCTTGTCCATGCGGATGCAAATGCTGCGAACAATGTCCCAATTAGACACCGAGTGTGCGAGTGTGATCGATTGTACAGAACTGACACATACTCGTCAGGCATCTACATGTTGTTCCTATTTTTCCTTCTTATTTCTGATGAAATAAAATGAGTTGTAATATATCAATCAATTCAAACTGATT
>MSTRG.10472.1
CATCAGGCAAATCACCAACCGCATGCTGGATTTGTGGCCAACGGCATTTTGTTCGTTTCTGTCCATTCAGGAAACATACTTGTCAGAAATGCTATAATCAAGGTCATAAAGAGGACCGTTGCCCAATCGATCACCCCACCAAGTTTCATGTCAACCAGAAGCAAAAGATGCCCTTTATGCGTTCATCATCCAACCCGGGCCCAAGTTCACATTCCATCATGGCTACCTTTATTACTGCTTTCGAAGTCAGAAGGGAATGCATTACCATCAATATCAATGACACACCGGTACGCCTTCACACGGCGTCAGATATCACATTAATTTCGAAACAAATATGGGTTATGATCGGACAGCCTCGAACAATCAAACCAAACAAGACGGAAAAGAACGCCCCGGAGGAAAATCACTACTCACTGGTGAGATGGATTCTGATGTTACTTTTAATGATATTCAATTCACGGGTACTTGTTATCTCACTAACCGCCAAAATCTGAATCTCCTTGGGCTCGACT
>MSTRG.7.1
AGTGGTGAACGGAAATCAAGAAGACAAAGAAAGAGTTCGAATATAACTACGCCACTGGCCGCGACACCTAGTCACATCACTTACCGTCTCAGACGATCTGGTAAGCGGGTAGCATGGATCCCAACCTGGAAGTCCAAAACATCCTACTTGGCCAAGTTCACTGGTCAAGATTTTCACACCATCCTGCTATGTCATGGACTGACCACCCCGACCTGTTTTAACCACTAGCTGCTTCGGAGAACAACGTACGCTGAGGAAGTCAATCTATGACCATGCGTAACACATTCATATCCAGAGAACTACCTCTGATTTCCAACACCTCAGCGTTGCTAATACGATATTCCCACCATACTCGGGCAATGTTACGGAGATATTGGTGCTCGAACACTGACAGTCCTCACTTATGTTCTCCCCTTATCTTCCGTAATAAAGAACGGAACTAACCACCACAGTACACAGTCGGTCCGAAACATTCTGAATCATCTAAATTCGAGCAAAATGCTGACATACGGTGAAATTACAGTTTATTTAACTGGTATTGCTTTCTCTCTCTCTCGTTAAGCAATAATGTCTACGTATATTTTGGCCACTAGGATTAGTGTCAAGAAAGACAGCAATTGTGGACTTTCGGTGCTCTGAGATTTGCCGACGAGTAAAGATG
>MSTRG.15263.1
CGAAACCGAACAACTGGAACCCGCTGCCCGACATATCATGGCAACTTATACACGCCGATTTCCGCGGTTCGTTCCTGAACAGATACTATGCCCTCGTACTGATCGATTCATACTCGAAATGGCCCGAAGTATTTTCAACATCAACGCCACCTACGTCTTTCGTAATCCAGGCTCTAAGGAAATGCTTCAGCCGGGAAGGTATCTCACAAGTGCTTGTAACCGACAATGGTTCCCAGTTCTGTGCATCTGAGTTCAAATGTTGGTTGGATAGCATTGATTGTCGACATCGTGGAACGGAACCTCGCCACCCATATTCTAAAGGTGTTGCGGAAAATTTGGTACGTACTGTAAAGAGTGTTATCATCTCATCCAATCTGAAGACACTGCCGGAATTGGAGACATTTCTGGACAATTTTCTATTGCAATATCGGAACGCAGTGCATTCGACGACAAAAGAGACTCCAGTCATGTTGTTCAAACCAAGAAGTCTCAGTTCGTCACTAAGATGCTTGGATTCCAGAGTTGTTACATACTTTCGAGGCAACGATCTCCGACCAGCCAGTGGGATCATTACAATGTAACTTGGTCAATCCACGGTTGTGATCGCAGACAGTAAAGACGCAACCGTACACCGGCGCCGTCTTAGTCAACTTCTCTTCAGCGAAGCTCCTGAATGCGCAGAAGAAAGCGTGACCGAGAATGATGATCATGCTGCTCCAAATGAAGAAGACAAAATAGTCGATGAAAGTAACTACAGCCTACTACACCAGTCCGAATATCTGTACATCAAGCAAGACAAATCGATGAGGGACTTTTGAGGGAGGAAGGTTGTAGTGATTCAGGTACCTTCACACGCGGTCCAGTGCGCTATAGCTTCATTAGCAGTACCCAGCCAATCGGGTGAGACCGGGATGAAACTGTTAGATAGTGTAG
>MSTRG.15362.1
AGACGATCGCCGTTATCGGTACGATTGGCCGGGATAGTATATGGGCCTCCAATGTGTCTTTCGGAATCTCCCAAATGGCCAACTTGGGCGTTGAAATCCCCAGCAATTACCACCACGTCTGTTGAACGCACGCTTCGGAGCAGCTGAGACAAATCCTGGTAGAATTTTTCCTTGGTCTCGAAGGGACTGTCGTCAGTTGGCGCCTCCCAACGAATCGG
>MSTRG.8700.1
AGGCTCAATTTCAAAAAGGGGAGAAAGGAAAGCAGCTTATTCCAATCGACACAACTGAATTCATCACTGTAGTCTAGGGAGCGTATTCTTACCGCTTTACTCTTCCTGTCAAATGAATATAGAGTGTAATGTTTCAGGATAGTGAGAGCATTGAGGGTGGAGTGTGATTGTCTGTAAGTAAACTAATTAGGGTCTAAAACATTGAAACTGCCCGCCGGTCTTTGCAGAAATGATCTTTCGGAAACTTTGTGGGAGACAGAGGTACGAGCAGTGGGACAGAATATCTCACAACCGTTTTGGGGAATAGCAGTTATAGCTGCTGTCCTCCAACAAT
>MSTRG.5415.1
GACAAGGTCAAATAGTACCCGTTAGAATTCCGTGTTCAGGTTTTTTACACAAGTCTACCTGACGATTGTAGACAGTAAGTGAGAACATTGGGTGCCACAGTCAGTGGCGCAGTAGCGTTAGAAGTCCTCCTGTTTCTTTATGATTTCTGCCGGTCACTTTGTTTTCAGCTCACAGCTACTCCGTTCTTCCATTCTTCTAGCACCAAACTTGACGATGCTCTGAGTTAGCAACTGAAACGGGAGCGCAAAATTGAGTTGTTGATGGTTCGAAGAGCTGAACTGACTAATGGGAAGGGTGAAGCACAATAAGCAGGTCGGCTTACCTTATCTGACACTTTCCGTAACGGTGCGTGCAATAACAGTATTTCAGTAAACGAATACCAGAGGACACTTAGCGTCTTACGCTGGAAAACAGTGATATTTCCGGTGGTCTCCAAAAGCCATGGCCATAGTATCGAGTGGATAAATTTTGTAAAAGAATAACCAAGAGAACGTTCTACAAATCTCCAGGGGTTTGGTTATTGGCGGTGGTGCATCCGTGCTGAAGACCTGCAGAGGTATACAATAGGACAACATGCTCAGAGCAATTTCCAGGCTTTCAATACCAACTGATTAGCTTACGTGACTGTTTGAGTCGACTCTGAGCCATCCGCATACTTGCCACACGGAGAGGTAACGGGCTTATTACGAAATGGCCCTCCCATTCAACTTATTTAGGCGCTGAGTTTAGGATTTCATCATTCCAAAATCGTACATCAACTGAATTTAGCTTCCCAACTAGTTCGCATTCTTTCTCCCGCCACATCGAAAATTCACTCCAGATTCGGGGTTGCGCCTGTGAATGCAGTGCGTTATTTCTGGCAACCTTCTTTTTTATTGCCACTTCATGTATAGACTTTATTCAATCACCCAAACCAAGCTGTTCTTGATTCGACAGCCAATATGACTCACAGCCCTGTGCGTGTCTGTTGATGGTTTCACCCTTTGCACTCTTTGCTCTGCAGGTTCATACAAACACATCTGTGTTACGACTCTAGTTTTCTGACCACTAGCGAGACATCATTTGATTAACTGTTTTGGTTATCAGCTGCGTTGATACGTCATTCCACCCGGTGTCCCTGTGCGCTATACGGCTAAGTGGCGAACTGAGGTGGAATTTAAGAGAGGAGTCTAAGGAAAATCTCCGCACGGAATGTGAAACAACGTAATGATACACAGACATGCGGTTCAGTGTGTGGTGAAAAGTAGAACAGCCGGCTAACAAAGACAGTACAAGCATACCTTTGTGGTAGTATGCGGATTATGATGGATGCTGATTTAAGCAGATAAAAGTGATATAACAAATAATGTTCGACACTTGAGCTCTAATTTTGGGTGTCTCACTAATGCGTTGAACAATTCTTCGATAAGGGTTCAAGAAACCGGGAAGTAAATTCTCGGAAAACTGCACTATTATTCCAACTAATAGATCGAGCAAAAAATGAAAGTCAGACAGTAAAATGGAATCTCTAAGGGGAGTTCAGACTAGATTAGTTAAGAACACGCTGATGATACTTTGTTCATTTCAATGGTGCTCACAGTCACCGCACACGCACGGAACTTCGTATCAATTAGCCGGCGATATCAAGATAGTGTAAACTCTCGATCCATGCTAGCTGTTGGCAGCACTGGAGTGCATCTCTGATGATTTACCTTCTATTGACGACTGGTGCCACACGCGGCATATGAAAATCTCGGCTTCCAAAAGTTTCACTACTTGACCACAAATCGACCACAAACTCGGGATCCATCCTGCTTAGTGGCCACGATTCTATCCGTTTTCCAATTCGCTGTACTTCTTTTCCTCCTCCG
>MSTRG.5428.1
ACTGATTTGACCAAGCTGTGACCAATCGGTTAAACAGGCTTGAGAAGCTTTGCATTGTTTCCACTAGTCATTCGACAAATTTGACGGGGTTCAAACAGAAGTTTCATCATGGACATCTTGCTGTATCGTGTGAATCACATAATTGCCTGGTTCATTTTTTGGCTCTTCATATGTTTTTATTCGACCAACGTGAATGGTGACAACGATCTGACACAACGCATCAACGAATTCAAATTGAACTATCAAATACTAACACAAAAGTGGAATGAACTTATCTATCATTCCAACATAAATGGCCTACAGACGAGTTTTGAAAAATGTGAAAAAACGATAAAATCTTTGTTGGTTTTCGGTCACGGAATCCAAAGAGATATGGGACAGATGGGAAACGACCCACAAACTTCCTTACTACCAACAATCCGAAGTGCAACAGCTTTAGCACATCAGATAATCGAGATAATTGGTGCTATCATTTTCCAAGTGGATTTGGCAACAGCTATGCTAAACGAAACTACCAGAAGAGACAAATAACATTGGGCAACTTTGTGCTGATCATGAAGGTCCAGAATACGGATCAAAACGTTTTTTTTATAATGTGTAATTTCGCTACCATTGGTTTTGATAATTTGCGCCTTGTTACCTATGACTCGTTCAATAAAAC
>MSTRG.17074.1
ATCGGTGGTTACTGTGGTAGGACAACCAAAGCGGGAAATCCAGTGTTCCATGAACGCACGGGCGACAGTTTCACTGGATACATCCGGAATGGGTATGGCCTCCGGCCAACGAGTGAAACGATCAATACAAGTGAGTAGATAGATCATACCTCGGGATGGTGGCAAAGGTCCCACAATGTCGACGTGCACGTGAGCGAAACGGGCGTCTGGAGTCTCAAAATTTCCGACTGGACTGGTGGTATGTCGCTGTATTTTGGCTCGCTGACAAGCAATGCAGTTACGTGCCCATTGACGAACGTCGCGATCCATGTTTGGCCAAACAAATCGGGCACGGACTAGTTTGCATGTGGCCTTGATACCCGGATGGGATAGACCGTGCAACACATCGAAAATTGGACGGCGATGTGAAAGTGGTACGATTGGCCTTGGGTGATCCAAGGTGGTGTCGCAGAGGATAGTGCCAGCAGATGACGGAAGAGGCAAAGCCCGCACTCGTAGACTTGTATCGCGAATGGTTTGTTGAAACTCAGGATCCTGCTGGCTTTGTGCCAGGTCCTCGAGATTGATACCGAGAGCAGCGGGCGACCCGAGACTGTGGATCCTGGAAAGAGTATCTGCAGCCACATTAGCTGACCCGGAGATATGACGAATGTCGGTAGAAAATTGCGATATGAAATCCAGCTGGCGAATTTCTCGTGGGGAATGACGATCAGACGCGTTGCGGAAAGCATACAGTAGTGGCTTGTGATCTGTGAAAATGATGAATTCCCGTCCTTCCAGAGTGTGGCGAAAGTGACGTATGGCGGTGTAGACGGCAAGTAACTCACGACCAAAC
>MSTRG.2827.1
CATGGTTGTATCTGATCCTCGGCGTACTGGTTCAAATTCCCGCGCTGAACCAAGTCTCGATCAACTGCCACTGCCTGATATGTACCTTTCTACCTAACCTTGGAGATCATCTCCAATGTTGGCACCACCGATTGCGTTTATTTTCTAACTCAGTAACCTGGATCAAGTGAATCGCACTTGCATCCGATCCGCCTCCGCCCCCGTGTGCTTATTTGCTTATGCACCCGTACTGTGTCATATTTTCAAATCTTTCAATGACAGTGTAGATAGATATCTAGCTTTAACGCAAGCATGTGCTTGGCTCGTCGGCTTTAGCTCCTCACGTTGCTTCTTAAAGCCCGTGCTTTCTAACCGCCTACTGTTTTTGCACCCTTAGGTCCTTCTGTGTCCTCCCGTTCATTGGCCAACTGGTTCCCCGAAGTCGTGTCCGTTTAATCGAATCCTCTTATCGTGCTGTTCACTACCACCACTGCTTTTCATGCCGTCCTCATTGTCGTTTAACGTTTGTGCATTCGTAATCATGGTTCGTACCTTCATCCATCTGTTCAATGAACCGTTGTTATTCGTTTGTCCGGGCGATCTCCGCTCTTTTCCTCTGGTATTCGTGTCCCATGACGTGAACTGCCGTTTCACACTGCCACCGAACATTGATAATGATTAGTTATACTTTCCCACCTGTCTCTTAAAATTTCCCGCCCCCTTGTTTATTGTTCGAATTTGCTCTCGACTCTGTCTACGTGCGCTTGTGACGGGTGATTTGATCCATGTTGACTGGTCTGTAAATTGGGTTCGGATTGCTCATAAACTGAGGTATGTATTCACTATCGCTTAACTGTTATTCTTTTGCAGTACATGTAGTTTATCGGCTTCGCATTCTCTGACTGAGGATTCGTAGCTCGTTTTTTGTGAGTCGCTCAACCACTGGACCGAAGTCCGATACAAAGGTCTTTTTCTCTCCATGGAATTACCATAACGAAGGTTACTGACCTGAGGTGCGAACACTGAGGCACAACTACTGACTGACTACACTGTTCGAATGTGGTGACCACTGTTTCAACGAGGAAATCCTAAAAGTGACTGACTGACCCAGGCTTTGATCTGCTTAGAAAGACACTTAATGAAGAACTGGTCTTAAATGGGCTAGCTTTCTTCATCTTGTCCCTACGTTGAATTTAGTGTGCGCAGTCGAGCCATTTTGATATCATTTGGGCTACATAAACGTGAGCATGCTTCACAGAGTATGCTTTACATTGGGTTTGCTCATGTAAACGTTCAAGTCCATATCGCCAGTATAACGTGGAACCAGTATCCGGACATTTTGTCGCCGGATATTTCGCCGAACGGACATTTGGTCACCGGACACCTAATCGAATGAAAATTTCGTCGAATAGGCATTTGATTGCCGGACATTTGGTCGTTGAACATTCCGACGATTGAATTACTCTATGTATACTGAAGTCTGTTAAATTTCGCACACTGAGAAAGTATCAGAAACCCAATCCCAA
>MSTRG.4501.1
AAATCGGGTAAATTGACTGGCGTTGTTTTAGTCAATGGCACACTGCCACGACAAGGCCAGTTATGCTCGCGCTGGTAGTGTGTGCCACGCTGTCTTTGCTGGTGTGGTGGGTAAGAATTCCGATTTATGGTTGGTTTGCGATGATATCGTACGGGCGGTCTGTACAACCATTTGGTGTGCTGTTGATTCGTACATTCTGATTCTAACGGTTATCTTATTTCCCAACAGTGAAATCTCTTATTGGTTCGACAAGTGACACGTTTCTAGCCACGAGATGTGATCGGCTGTACAGCCATACGGATACAAGACTGGCTGACGGCAAACAATATCTTGTGCAAACTGACTGGACTGAAGTGAAATGAAGTTAATTTCTGAGTTCAAGAATGGGTTATTTCTAATCCTGCGGTGATGTTTGGATCCGTGTCGGCTCGAAATCTACGGCGGCCGATCTGTGTTTACCCGTGGACGGGTTGTGAATGGCGATGATGTTCATTGAGAAACATCCATGTTTTTCCGGGTAACTTAATGATGAAGACGGTGTGGACCACGTCGAACGTTCCAGGATGTACGCTGGCATGGACGGAGTGATATTACCATTGCACAGTAAAAGTAAGTTGTGTTATTTTGAGTATTTTGTCCTAGATTGTGATGACTTAGATCCAACGTTGATGCCGTGATGCAATGTTACGAGCTTTTTAACTCTGATATGACTTGAGTGCATAGTAGTTTAGGCTGATGACAACGTATTGACTGTATGTTGTATTTTTATTTTCAGGTACTGTGTTTGCCATCCGTGTGCGAGGAGCTTCATGCTGCATTTGTTGTACTTCGGAATCTCGATTGGCGCAAATGAGATATCGCTGCATTTTCGGATGTGTACCCTTCTCAAAATATAAACCTGAATTTGTGA
>MSTRG.18918.1
GTCGAATGGTGTCAGTTGGTCTGGAGTACATGCATAAGTGGTATATGAAATAATTACCACTAGTGGAAATTCAAACATATTGAAAGGAAATGTTTTTGGTGCGCTACAGAATATGAGAGGCATATGGATAGAAATCTCGTCAAAGCGTTCGGTGAATTATTCACTTTACTACAGGGATGTCAAGAAGTATTAACATGGAAATATTTCAGTCTGCAAAGATGGTAGTATATAAAGTGGTGGCTGTATACTGGAGGAATCATATATGTTGCAAACAATTGCGTATTTCTTGG
>MSTRG.15103.1
AGAGAGTCATAGTTACTCCCGCCGTTTACCCGCACTTGATTGAATTTCTTCACTTTGACATTCAGAGCACTGGGCAGAAATCACATTGCGTCAAAACCGATCAGTGGACATCGCAATGCTTAATTAGACAGTCGGACTCCTCTGGTCCGTGCCAGTTCTGAGTTAGCCGTTGAACGCCAGACGAAGAGAGCAAGACCGCATTGCGCACACTCTTACCCATGCACACCGCTTGCCAAGCAACTCTGTTAGCTGAAGTCGCCCACGACCGATCCGGTCAGAGTCCAGTAACTCCGTCAACCCTACCCAGCGAAGCAGACAAGGCAACAGAGAAACCAGCCTCCAACTTGACCGACACGTATCTTACTTCAGCCCGTTTGACTCGGCCCTCAGAGCCAATCCTTTTCCCGAAGTTACGGATCCAAT
>MSTRG.5690.1
GGCCAAATTGCGTAATAGTCAGATCCCGTTGTCCTCAGCGATGCAATTGTTTCAAGCTGCTCTGTCTTTTACACAGGGATTATAACTGTCATGGTAAGTGATGGAACCACTGGTGGACTCTCGTTTGTAGCTGTCTCACTTCTTGCATCACCATCGAGGTGTTGGACTTCGAGATGCACTCTTGATATTAGTTTCGTACTTGCTGTTTTGATCGATGACGTGCACCCGATCAAGTCACTGAAGCAACTTGAAAATATCTTCGTATGGGAGCCGTAGAGGTGCTCTTGCACTGTCCAC
>MSTRG.417.1
TGCAAGGGAGTGCTCGCGTATAATTCGAGGCGAGCTGGGGAAAGGGGACACAAACGTGGAGCTGGAACCAAGACTAGAGAGAGCCGTTTCGATCCATAGCCTAGAGGGAAAGGAAAACCGGGTGCCAGAGCACAAAAATAAAAAAGGGCAACCCAAGCCAAAAGGGCAAAGAAGGAAAAGAGGTAGCAGGATTCACCAACGTGGGGAAAAGCCTCCTGGCGGAAGTGGAAGCCCTCAAGGAGCAGGTCAAACGCCTAGATGCTGAGGTGCAGCGCATGAAGCGTGACACTGAGGTCATGGCAGACAGAAGTAGAAGACTGCTACTTCATAACCTTAGGGAGAACATTGTAAAAGACGGTAGAATCAGGAAGGAGGAAAACAGCCGGCATGTGACTGAGGTTCTTAGGATGGCTGGCCTACCTCCCACGACACCAATAGTCAAGTGCCATCGAATAGGACTATGGCGTGGAGCACAACCAGCGCCGCCACGACCCCTGGTAGTTGTATTCCACAGTGTCTACTGGAGGGATATGCTGCTGTCCAGGGCGGGAGCGGTTGAGGGCAACACGCAGGGAATGGTTAGGGTTACACCTGACAGCCCAGCATTTGTGAAACCGGCTAATGCCATAGTCTCGCTGAGAACGGGCACACCTGATCTTAAGAGGCCAAAGCTACATATAGCGAAACTGGAGATGACTCCTCTTGGGAAGTCAACACCTAAGGCCCAAGGAATAATCCAGGTACCAAAGGTGGCTTCAGGCTCCGGTATACAAAAAGCCAAAGATCAGAAGGTTCGAAAGACCAAAAAGAAGGGGACTCACAGGGCATTTAGTCCGGTTGGTGTTGAAAACGTGTAGCCAGCCAGCCCGATTCTAAAGGATACCCCCAAGAAGTCCTCTCTGGTGCACCCAGCGAAGTTGGAGGTATCAGAGGGAAAAGCCGAGGAAACCAGTTGGGCTAAGGTGGTCGCAAGACCATCCCGGCCCATCGGTACGGCGACTCAGAAGGGGATAACGTCCTTTGGGCATGTCGAGCCTGACACTGGGGCGACGGGTGGAAAAGAAAAAGC
>MSTRG.13240.1
ACCAGGTCAGTTTTCCCCGGATGGGACAGGAACTTGGACACTGCGAATACAGGATATTCGAAGATTGTCGATACTCGAGCACCGATATCTTTGTTGCATTGCTCGAGTATTGTGGGAACACCGTATCAAAAATGCTGAGGTTTGGCGCAGAGTCTTAGATACACGAAACAAATCATTAGATGAAATACTAATGCTCCATAAACTAATGTTGTCGGGACAGATGTCGCGTGTGTCCCTGGATAGGATTTCTCAACGCGTAGTGTTTGCCGAGGAGAATAATGTTTGAATGATTATTAAGAGTGACCAGTTCATGACTTGGAGCAATGGTATGTGAAACGTAACCTGAGCATGTTGGGTCTTGTATGTGGGATCCAAGGGACCGCCTCCTTTACTCTGTAGTTCAATACATTGGGGGATATGGCTTTCTGTCACGATCAGCAGCGGTCTTGTATTCAAAAACTTCCCATATCGGCTGG
>MSTRG.5751.1
CTCCTGTAACAAATGCAGTAGTCTCTGAGCATTTTTTTGCTACGTGCACACCGTTCACCCGTTTTCATCCTTAATTTTCTCTACACCTACACCTATTCGCAAGCTGGCCTTTTTATTGCTCGTTATTATAGTAAACTTTGGGTTCACCTTGAATTTCGTAGAAATCCTGTTCTTGTAGACCCGCCTGCATTCCAGTTGTGCCCTGGAGGCCCTCTTTCTGGCTGCCCTGTACTGTATTACACAGAAGCTCCATTTTTATAGTCTTCGTGCGATCACCCCTCGCCATTTTTGGAAACCATTAGTCATAAAATTACAGTGTGCTTCACTTTCCCATGTTGCCCTTGTTCAGTTTCATGCATTATATAATGTATAAAATTGGGTAGGCAAATTAACCTATAATCATGGGCTTAACCCTCTCCTAGATAACCTACCTCGATGAAACGTAATGAGCCACGCAACAGCATGCTACTACGCACAGATGGATGACGGTAAAATGTCAGTATCGCCCTGGGCGTAATCTGAACCTACAGGCGTAGACAACCTCTGATCGAGCAACACTAAC
>MSTRG.6695.1
GTACACATTTCCCGGGCACTGGATAATCGGTGGAGAATAAGACCGGTGAGCAGTTTAGATGCGATACTTTCAAAGTTAATTACTTCGCGGTTTTCGTATGAGGATTTGTTAACTTTCATGCAGATAGGCACAACCACCGATTCACACCGTTCCCTGGGAACCTGTTCACTATTCCAGATTACTCGGAGGAATATTGTTAACTCCGAAAGCAAACTTTCGCCCCAATCCTTGAAAAAAGATGGAGACAACTCATCCGGTCCATCGGTTTTATACCTTTTGAAGTAACTTGTCCTCCGCCTAATCTTCATCTCCGATGGAGTAATGATATCCACCTACATCGTATCGCTGTTAGGTATA
>MSTRG.7997.1
GAAGACGACACTTTGAACACACTCATGATATCATGGCACAATGAAGCTAGACGAAGGATGTCAGAATGTCTCGAACCTGGACAACCGGCATCCGAGAGACTTCCACAATTGGTGTATGATCAGCAATTGGCGGAACAGGCGCAACGATGGGCAAATAATTGCACAATCAATCATGATAAGCCGAGTGATAGAAAACATCCGAAGTGGAAATATGTTGGGCAAAATTGGGCAGCCGATCATTCGTAC
>MSTRG.6254.1
CCGACGTTGTTTGGCCTTATAGCATTTCTCAAAGATAGACCAATATTCAGCCAGGTACATTCCGAAATACTGCTAAGTAACCGCTCATTTTTCGTGTGGATGCAGGGTGACTTCCGATTCGTTCCTCTCATGAGGTCACTTATGAGAGTTTAATTCGGAAGATTCCAAGCTGGGTCTGCTTGTTATACACGACTGAGTAACGGCAGGAAAATCCCTAGGAGACTCAAAAAGCGATGGATCCGGTGCCGAGGGTTTTTCTCACTCATGCCTTATATCCGGTACTTTCCTACAGAGCGCGAATCTAGTGATTCTCAGGTGAAACGGACTTCATTCAATATCGATGGTTTTACACTAATCTTCGACTGCCTTAATTTCCGCTAGTTAAGACGTTGACTAGTCTTCTATTAAAATGCCTAAAAAATCCAGCGAAACATCTGGG
>MSTRG.2037.1
GGCGGATCTCGCGCGGTGAGTATCGATCGGAAGCTGACTTAAGTGCTGTGGCACATTACCACTTGCCTCGTCAGCTGTGCATTTAATACGCCTTTTGTGTTCCATAAATTCACCACATGCTCTTCATGAATTTCAGCTCTCATGTATTTTTCGAATAAAGCCTAATATCTAGGCCTCCTATATTCTCACTTTCTCTCGGACTCCGTCTCAGTCGTGTACTATAACAAGTGCGTAAACCAGAGGCTTGTGATCTGTAAACGCCGCGAACGAATTACCTTTAGGTACGTGTCGGAAATGACGTACACCCAAGAAGATGGCTAGTAACTCCCCAACAGGTGTGTTGTACTTAGAAGAGAATGCTAGAGGTTGCCAAGAGTCGTCCACAAACTTTTGCAGTACTGCTCCAACCGCTGTGTCCGAGGCACGAGTCACTACTGAAACAGGAGCCAAAGAGTCGGGGTGAGTAACGAGTGCTTTATCGGCGATAGCCTCATTGCCTTCGCGCAGCACGTCGCTGAGAGGTTGCATCATTTCCGCACGGTGAAG
>MSTRG.327.1
GATTGGGTTCAGATGAACAAAAGACCATGGAAAAACGAGTTAGAGAGACGATAAATGAAGAATAGTGAATGATGAATAGCCAATACAAGTGTTATGATTCCTTCAGTCCAACCGGGGTGGAGTAGCACAATTCTTCACCGTAGTACGTGAAAATGCATAATAAGAGCCGGTTTATCTTAAATCTCAGTGGACACTTTCTTCTCTGTGTAGTAATATATCTGTGTATGTGTAGATGAT
>MSTRG.15062.1
GGTCACTTCCACATTGATTTGATACCATCTGATTTGTTATTTCCATGGTTTAGAATCATAAAACTATGCCACCGTTTTAGTTGTGAATCCTAAATATTTTTCCTGGTCAGTTAGAAAACTTTATGAAAATGATTTAGTTAATTTCAGGAAAATTCTGAATCTAACAATAGCAGTAAAGTAAACGTGGATTTATTACTGTAGCGAAGAAAGTAAAACGGGTGAGGAAAACTTGCATTCCAGCAATCAGACAGGTCCAGTCGATGAATCATGT
>MSTRG.17208.1
CCCATCATGGCGGCCAGTTTTTGGCGGTGGCCGGTTTATGTCGCCTCTGAGACTTCACTGCTAGACATTGCGCTGCGTGTGGTCGGTTTATAACGTTCTTCGGACGGTAAATCCCATATATTTTTACTTGTCTCTTCGTCCTTAGATGAAAAAGATGCACCCAAAATTGCGTGGCTTTTCCAGAACTACAATATGGAGGCGCAAGAAGCTGATCTCAGTTCGCAGGGTTGTTGGGGGCGATTTCAACTCGTCCCTCATATGCGATGATGGTGTAAAAAGTTAGCTGATATGAAGTTCGTTACAAATTCCCAGGCAGTTGTTCCGTTTCAACGAACAACGAGTCCGATGATTTAGTTGATGACATCGATGGTCCTGAAGAATCGAATGCCTCATCGACAGCAGTTGAGCAGCG
>MSTRG.18334.1
GCCATCAACACTCCTAGCGGCATGTTCCAATATAATTTCTTGCCGTTCTGTCTGCAAGTCTCATTCGGGATATTCCAGGCTGCAATAGACGAGGTGATTGTTGGCATGGATGGGGTGATGGCGTATCAAGATGATGTGCTGATTTTTAGGTTTACGAAAGAAGAACAAGAGGGTCGATTGCAACAGCTGCTGGAAATGCTTCTGGAACAAAAAGTATCGACCAAAGACACCAAGTGCGAATTCGGTGT
>MSTRG.12241.1
CAGGCGTGCATACAGAGGTAGAACGACACGAAACGGAAATGATGAGATTTCTGACAAGTACGATAATAATATTGGTATATTTCTCGGCCATGGTCGAGAGGCACGCGCTAACGCATGATCATGGTGTATCATGTTACTCAATATGGTGAAATATTCACAAAATTCTATGTATGAAAGTCGAGAGTATCAGAAATGGAAAAACATAGACAGCAACAGTTTGAATGGATCATTCTGATAATGGTTTGCGCGGCAGTTTTGAACCAGTTTCGAATCCAGGCTAGTGTAATACGCTCAGACAGATCGCCACTCTCATCTTTATCGGTGTAAGTGTTGATGCTTGTTGATGCACTTACTGAGCTCCGGCTCACCGAGTCTTCTTTCTGTCTTTGCAGATCGTACACGTGCAACCCCCCACGGAAGACACTGCATCCTGCATACTACATTTTTGGCGACCCTGCCAGGATCCCTGTCATCCAGCGTTTCACACAAACCACACCGACAGATCCTGCCAGCTGACCAGCTAAAACAATGTACAAACACTGGGGACAGTGTTCCTTCGTTGGGGGGAGCAGTGTAATACGCTCAGACAGATCGCCACTCCCATCTTTATCGGTGTAAGTGTTGATGCTTGTTGATGCACTTACTGAGCTCCGGCTCACCGAGTCTTCTTTCTGTCTTTGCAGATCGTACACGTGCAACCCCCAAGGAAGACACTGCATCCCGCATACTACACTAGGCAGTGGTGCGCGGTGGAGATGTCGAAGAAATCGTTAACGCAGTGCTAAGGAGGCATTATGAACAAGAATGATGCAAGCCAAGGAAACCGGAGGCCAACTGAGATTCTGCAGATGGTGTAAATTTTTAACAAGAAGAAGGGGGGGGAAATCGACGCATGCGAAGAGAATAGCGATCCATGAAGACCCTGGATGACGGATTTACCGGAGTTTGAGAAACGGAATGAGCTTTGAATCAAGGGGACATGAGGTCAATTTCGTGAAAGTGAACTGGTGGGTGTGGGAGAAACAGCAGTTCATAAAAAGGTAAGTTTAGATTCACGGCCAATAACATGTACTATTTAGAAATAAGAAGGCGCAACTGGAAGGATCTCGAGAAGTGGAGAGTCAATTTCCAGCCGGCTACGGTTCGGAGGAAGGATAACCTGTGGTAACGGATAATAAAGTGGGAAAAACTTCGCATGGACTTCAGCGTTATTATGCTGTTTCACTGACAAATAT
>MSTRG.18514.1
GTCGGTTTGGACGGCCACGTCCTGAAATGGCGATTCGGTGCTAGTAACCTCAGTCGGTCTGCACCTTTGAATCCAACGTTGGATTTTTTCGTGTATAAAAATTGTTGTAACTCCCGGAAAATTGTGTCTAGTTACTGCGTCTACGAATGAAGAATAGGATAACACGGAACGGCATACTCACCGACAGTAATTCTACAGACTTTTGTATTGGCAAATGACTGACGACCGTGGACACCGCGCCAGTTTAATTTATGCAAAAAACAATCGGCGATCAGTGTACGCATTATCTGACGTACACACTCCCCAACTGTGCGCGTTCCCGTTGCAATAAGGAAATTCAACTGCTAGTCAGAAAATTATGAACAATATAAATTACCATTTGTTCGTAGAAAGTTTCATCTTCTAATTTTTCATTCAACCTTTTGAACTCCCATGCGTTTCGCACAGGAATAGAGCAATGCATGACCTGTACGGATGCACCGGAAACGTGTTCCAACCTGCACAGTTTGGACTTAACGTCCTCCATTGTTTTTTGCAGTTCCACAACCCGATTGGTTAGATCATTAACCATAGCTGTAATCAATGAACGTAACATCCGAAGTTAGACATACCAACCAAAGTT
>MSTRG.18607.1
CTCTTTTCGCCGCCTCTGTACTGTCCGAAGATGGGCTCGAGCAAGGTCTTCACCACTTCTTATTATGTCCCGCAGTTTGCTGACGTATTCCACTACCGTAGTGTTTTGATTGCTAATTGTGGGTAGTCTTAGTCAAGGAGTCCAGTTCGGCTGTGCCCATTTTCTTCATTCTTTCCCCTGTGTGGATCCGTTGAAAGATGTAGAGATATTGGGCAACAAACTCGGATTAAAACTGGACCACGGGAATTTCCACAATATTTCCCTCGGTCAAGGTCAGGAAGTTGTAGCCGAGGCCGCATTGGAAAAAGCGTCCGAGGAGGGGCACTGGGTCGTTTTGCAAAATATTCACCTTGTGGCTAAATGGTTGAGCACATTGGAG
>MSTRG.3407.1
TCTCATTCCCCGCTGTCACGTAATCTGTTGACCTCCACGTAGTTTTTTTCGACTCCCCAGGGAGGAACGGAGAATAGGACACGGTACGGTAGACTTGTGTTTGCCATACGTAACACGTGTCCCAACCAACGAAGTCCACTAAGCTGGATAGGATATGATAGAACGTTCTCTGAATTAGTACCCAATACTCGCTTCCTGACCTCAGCACTGCTTACTCGTTTATTCCACCCAATCTTAGTGACACTACACAAACATCGATGGTCGAAAACCTCAAGAGGACGAATATCTCCAGCACGCAGACCCCAAGTCTCACAACCATACAACAAAACTGAACGCACTGCGGCACAGTATTCACGACCTTTCAACTTCAGCGAAATATCAGATCGACGCCACAAGTGCTTTAGTCCAGCGTACGCTGCTCGAGCCTTGGATATCCGCATACTCACCTCTACCACTGTGCTCCCATCCGTCGTCAATCTGCCGCCGAGGTAACTAAAGCGGTCGACAATTGTCAGCACCTCCCCGTCGAGCATCAGGCTCGGAATCGTTGACGTCCAGTCTTGCAACACCACTTTACACTTTGAAGGTGCAAAGCGCATGCCGAATGGAGCTGCGGCTCCTGTGAGTCGTTCTAGTGCACGTTGAGCATTTTCCGTGGATTCGAACAAGCAGACAACGTCGTCTGCGTAATCTAGGTCACATAGCTTTCCACTATTTCCTAGTTTCTGGCCTACATCCTGAAGATTTTGCAGCGCCCTACTCATTACTTCGTCCATGGTAAAGTTGAACAGGAATGGAGACATGGGACATTCTTGTTGAACATCACTGGTCATTTCGAACCGACCGGATAGTTCGCCGTAAACTCTAACGCGACCAGAAGTATGAGAATACAATAATCTCTGTAGGTTCACGAACTTCTGGGGCATACCTTTCCGGTGAAGAGCACTGAAAAGGGCTGTTCAATCAACTGAATCGAAAGCGCTTTTCAAGTCCAAGAAAATCATTATTGTCGGTCGGCAATGCGTGTGACGCATTTCAAGTAGGTGGCGAAAAGTAAAAATCTGTTGATGCATCCTAGACCTGGGCGGAATCCACCTTGCTGTTCGCGGACATTCCTCTCGCGAGCCGGTGTAAGACTGTGCAGCAGAATCGAGGCTCATACTTTGGTGACTTTCGGAATTAAGCTAATCCCACGACGATTACCACAGTCATTGCGCATTCTCTTGAAGATGGGAACAATGACTTGCTCCATATTAACGGAATACGCTCCTCGTTCCAAATGCCTCGGAGCAAGACGGTAAGTGATTTCATCAAAGCATCTCCACCCAGTTTGAAATGAACTGGGGGAAGTTCGTCGGGACCTAACGCTTTCCCTCGCCTTAGTAATCGAACGCTCGACCCCACTTCTACTTCCGATGGGGGCTTGAGTGATACCACCCAAGGAGTAGCAGTTGACACGGGAGTAACTACACTACCGTGCGACCAGCTAAAATGCTCCCTGAGGTATTCGGCCCAACGGTCAACCCTTCGTTGTTTGCTATGGATGGTTCCCCATTTTTGCCGCATATCGCTTCACTGACCTGGATGCGCCGTCCATCGGTGTCACGAATAAG
>MSTRG.12063.1
CTGACCATATAGCTCCGTACTTCAGGAAACGGTTTTTCCTTGATGGTTTCCCGATTGGAAACAATGAGGATGATTGGTGGGATGTGTTTTGGATTTTTTTTTAGTTGAACACAAAGCAGTGTACAAACAGTGTTGTCGAATGTTGCAGTCGTTCATCTCGGTTCGCTGTCATGGCTATTCCGGCTGGTTCTAGAGCGGCAAGCTGTGCTGTTCGTGACAGGTACTCGTATT
>MSTRG.7622.1
AGAAAGTATATATGCACCGAGGCGTGAAACACAAAAGCACTGTTAGGAGAAAGCAAAAAAATCACACCTTCATGTGCAGCAAAATGGACACCCATGTCTGGTCGAGTTTTCCACGAGGCAACGCGAAAATGCACTGAAATATTTTGCCAGGGGCGTCTGTGAATATCGCTCAAATGAGATCATGCAGAAGTAATATTGGGAAAAATACTAGCAGTCAGAAAATTCGACCGTGCACTATTTGGGTCCGGTTACGTCTTGCTTTGGTTAAACAAGATGCTTAGTGCCGAACTAAATACTTCTTCACTAGAGTGAAAACCATCCGAACAGTATGGTGATTTAGAACGGTCTTTTTCAACATTTCCTTTTGG
>MSTRG.3863.1
GCCTGGGGCAAACTTGGGGCTAGCCCCAACCTTGGGGCAGCCGCATGGGGCAAACTTGGGGCTAGCCCCAACCTTGGGGCAGCCGCATGGGGCAAGCCTGGGGCAAACTTGGGGCTAGCACCAACCTTGGGGCAGCCGCATGGGGCAAGCCTGGGGCAAACTTGGGGCTAGCCCCAACCTTTATAATACGTTACACGAAACCAGATCCAACCGCCGTTTCATGGTCTACTACTAATGTATACATCTATTTTGGCCGTTTGCTTACGCGTCGCACATGCATCAATTTATGTCTAATATGTAACTGAAAATTGAATGCCAAATTCTGAATACGAAAAATTTATTTACATAGATAAAGTGTACTTTGTACAGATTTGTAATGATCCATCAAAGCACATTGTCATTGAACGTTTGATACATTTGTCGGTGATCGCGATATCTGCAGATGGGAAAAAAATGTATACTGTTATTGGCGAACTGTCAGTAAATCACTGCACCATTATGTAAGAAGTGACAATGACATCCGATGCAAATATAATGGACAAATGGCATGGTATTTTTCAATGATGGTTGCAAGTTGAAAAAAGATCAATCTATGTTAACAATTGGTAATGGAGCGGTCTTTCGATGTAAACCGAGCAACACACGCTTGCATATAACTGCTGGTTTTGCACGAAGAACAATTGAAACGGATAGCGAATGTTGCGTAAGGGAAAAAAGCGTAAATCCGATGTAATTGGAGAAACGACAAACGTACTTCAAACGTTAGTCTTACAGTAAACTTTTTTTCTGCTAACCGTTGCGAAGCAATAAGGCAACTCCGTTTCATTCTACTTACCTACTACATCTGCTACCTGCTCCGCGATCACGAGCGTTGTGGAACCAATTTCTTATGTGTCTGTCGATGTTCATAGTTGGTTCCTCGGAAAAAAACGAACTGAATCTGATAGCGTCTAGTAGATGGTGAGACCACTAATAAACCGATATACCTTTTATGGCTTTGATGAGTTTATGATTGCAGACGGCTATCCTCTTACTGCTACCGAGCCAGCAGCACCTGACTGCGACGTCGTCGCTCACCACGGCAGACAGCATTTGCTTGACTGAATCCTGAAGATTTCTATTTATATACCGCCGCAGTGTCGTTACCTAAATTTGTCACATACACGTATAGTGACTTACCATCTTATTGAAAGCTTCTGGCGTTCCCAGGACGTCGTGTAAATGGTGGAATTCATCCACAGTGTTCACACGTGTGATTGGCTGCGGTATACCTTGTGAACATGACGCCCCGATAGTGTTGGAAAGAGACTCTATGGAGGCACTCAGTTTCTCCACAGTTTTTGTGAGACTGTCTATAGACAGTAGAATTTTTTCTTGGTTTACTTAAACATTAGGTAATGGCATTGCATGTGAACTTACATAGTAATTGGCGCAGGTGAGGGGCCAAGTTCATTTGCGTGGCGCTGGTGCTTGAGCCGCTACTTGTAATTAAATGGGCAATATGAAACAAAAGTAATAATTACCTTGAGGATGCGACTGGCACTCGGGTGCTAGCGTGTGCAGACAACGTGGACTGTGAGGACAACTGAGGCGAACTAAAACGGAATTTGTTTGTGCATGTTGGAAATGTACCTTTGCATTCCCCCAAGTCGTTCCAAAATGGGCGGTGGGGAGGGTGGTAAGTCCAGCGTAACTGGTTTTAGATTTCTCCGCATCGCCTGGGGACTCTCGTCGGAAGAGAATTCCACGGGAACCCTTTAGGTATGTGAATATTAATGTTTAATTACCTCTTTCTTGTGGAGTAGTGCTGCGAGAAGTATGTCTGCTTCTAAATGCATATAATCCAGCGGAAAATTTGCCACCATATCAACTGGGATTGAAACGAACGGGCTTTCACCAATATGGTGACGTTTGTATTTAAAGAGGCGGAAATCAGCATCACTACGCGGTCGAGCGTCCACCAATGGAAACGTTATTCTCCCTGTGATATGCAGACCACGCTGTATGCATCTATCACACCCGAAGTAGCCTGTCGGACTTTTAACTTGACGAACGTAAGCCCGGGCAGGTGTGTCGCATACCACTGACACCAGTGGACAAGTCTGTTGTTGTCCCTTGCACATTCATTGTTGATGAGTGAGGAAGTTGTGATGGATGTCCACCCGAAACCTCATCACTGGATGACACATTTACCGTTGGCTCTGGATTTAGTAAAGTTTACTTTACGATGCAAATATTTAAGTACCTGTTGACGTCATCTGCGGACATCGGTATCGATGGGCCCACATGGAAGCCTCGCCGCACTCAGTGCACGGTACAGCACTCAACGCCTGCTTACGCCGACGGTATCTTTGCCACTTGCTTGGACGGTCCATGTGAGTTAGCTGTCCATTGTAAACACAGAACAGTGGTAAACACTAAACCACATTTATCTCCATTTGAAATACGAATATGATGATTACAAACAAATATCCATAAACATCGAACATGCGTATACCGGGTACTGACGCTATCGGCAAAAAAGATGATGTATAGTATAAAACATATACACAATTATAC
>MSTRG.10413.1
CGAGTCGGTCTCGTGGTTGTGCTTCCTTTCTGCTGTGTCTGTTTACAGGTGTCAGCGTGACTGGTGGGCTTGCCTGCTAGTCTGTTGGCATGCTTCTTGGTGCCTTTAATCGGGTGTCGGAGGCGGACAGCACGTTTACTTTGAACAAATTTGAGTGCTCAAAGCAGGCCTTTGTGCCTGAAAATTCTTGCATGGAATAATGGAATAGGACTTCGGTTCTATTTTGTTGGTTTCGGATCCGAAGTAATGGTTAAGAGGGACAGACGGGGGCATTTGTATGGCGGTGTTAGAGGTGAAATTCTTGGATCGCCGCCAGACAAA
>MSTRG.11245.1
TGTCCCACAAACGAATATATTATCAACGTATCCTAAATTATCTTTAACTTTCTCATTATAAATGATTCGAACATCGCCCCCTGGAAACAGTAATCCGTTGGCTAATACAAATAGGTTACTATAAAATTGACATAACTACCCACAAGCTTGAAGGAAGTAAATGGCTTTCCCTCATCCAAGATAGATATCTAGTGGTAGGCACTTTTGAGTACTGATGTAGTGTCATACTGAGCTGTCTTTTCAGTCATCTCATCTATTTTTGGTGACATAAACATCTATTGTCGTGAATCTATTAATGGTTTG
>MSTRG.10257.1
TGTTGAAAATCCTTGAGATTTTTTCAAATCTGGTGAATCCAGCTGGCTAGAAGTAATCATCAAAGCACATCCACCGGGTTTCAGTTGGGGAAAAACGCGGTTGAAGTACTTTTGTGAATCCAACACTTGGAGCCGTGAAGAAGACGAAGCAGATATCCGTTTAACCTGATTAGAATGAAATTATTTTGAAGTTGAACTTGTGCAAGAACTACAGGTATGCGTGCGCGTATGTGAGCGAATTTCACCAGACAAGGAATCAAAATCCAGTTTCCATGGCGTTAGTCTTTCCCGCAAGTACTCTATTTTTCCCCATCGCATTTTTGTCCTTTCTCGAGGTGTTCCTCTCTAGACTGAATAACAACAGGGCAGATGATAATGCAATATCGTCTAACAGGTTAGTTCTGTTGAAACTCATGTGCGCACAATAAAGCAAACTGCAACCGAGTTGTATACGGGCGGTAGTTGATTCTCATAGTCGTTCATTTGTACTGATCAGTGAACCAGTCATTTGAAAACCAACGTGTAAACCCATCCTATAGTATTGATCTGTGCAGTATTTTTACCACAACAGAATTTCTGACGCTGTTGTCCACACACACACACACGTCTGTCAAATTTTAGAAATGTGTTCTGCCCCATCTGAGTTGAGAGCGATCACAGAGCACGAGTATAGTGGCGGAGCAAATCCGTAACCATAACGCGCACGTGGTGCCTGTTGTGTTCGGTTTATTCAGCCAAATTATGTTGTGGGGCTTATTCAAGCACCAGGGCCATTCGTCTTTCAATAACGTATTTGATACCTGATCCACGTTCTGCACTACTCTACTCCACCAATGGCATCAGACCTGCCTCCAGTAAGACTATTATTGATCGGCATCATTCATTCACATGAGACGTTTTTGTGCTTGGGGCTGCCGTACGCTGATTCAGAATACACGCTCGTCCGTACATCTGCGCTTTCGTTCCGCCAACCGAACATGGGATACAGCAGCACCAAAGTGTGGATGGTCTCCATGTGTAGGTTTGAATATTCCAGAGATCATTATATTTTACCACTTAGTTTGATGCAAAACATTTCCAAAATCTTAGAAACCGGAATCCACGTGTTGCTTCGTTGCCTGGCCATCGTTGGGAACTTTATGCACGTGAACTTGGACAATTTGGCTTCTGTCTTCCGTGAGAACCAGGCGTTATTCAAGTGGGACTGTCTATATTGAGATCACCAGTGGTCGGTGGGCTATCGTTTCGGAATCACAC
>MSTRG.13029.1
ACCCAATCATAGCTGACTTTTGTAGTGCCTGGTCACGCGGTTTCTCATTGGTGAAGGCTTCTCACTATACGTGGTCGCAAGGCTGCATTGCATGGCATCCCGTGAACTGAGATCTGAATTACCACAAAATCCCAGGATAAAAGTACCCTCCTCATATCATGTTTACTAGTAGTGTGGCTTATCTATCCTCTATGTTCGCTCACCTTTCAAATCATTCCAAGATACTGATCCGTTTGGAAATCGTTCCTCATCAAAAGTTGAGCATAAATCATTGGTGA
>MSTRG.9221.1
TCAAGGTAGCAAATCTAGCGCATGCACCACCAAGCGCTACGTGCAGGGCAGCGGGAAGTTTGCGTGTTGGGAGCTGACGGCCGAAAGATCACTTCATACGCCTTTCGGATGGCGGTCTGCCAACCGAGGATATCTAACGCGTCCTAATGAATTATACCCCACTCAGGATAGCTGAGTAAGCGGCAAGAGGCAATGGCCTTACTTAGTGGCGGACCAC
>MSTRG.18449.1
CCGAAGTTGGAAGGGCCACTGCCACTAGGTGCAGGGAGCTGTTGTGTCTGAGTTGCTCTACCTCAGGATCTGTCGTTTGGGCTGCGGCGATTGCTTCTAGGTCTTTGCCCATGGGTAGTGGGTAGTCGATATTGTGGACGCGTGAGAGTGCGTCTGCCACGGGATTGTGTGCCCCAGAGACGTGTCGAATGTCCGTAGTAAACTGCGAAACATAGTCTAAGTGGCGAATCTCGCGTGGCGAATATCGGTCAGAAGCTGACTGGAGGGCGTACACTAGTGGTTTATGATCTGTAAACACTGTGAACAATTGGCCCTCGAGTGTG
>MSTRG.3398.1
CAGACGATTCTCCACAATCCTCTATTTGGGGTTTATTTCTTACGTGTTCTAAATGTTCTGGTGGTATCATGATGAATCCTGAGCATCTAGAGGTTACCAGCTCTTCTTTTTTCAAAACGCCGCCTTATTCCTCTCGGACTTCGCCAGCCCGTGAAAAAGGTATTAAACGAATTGGTTTGTAAAGCTGTATGGACACGGATGAGTTCTTCAATGTAGACCACCCCGATTGTGACTACCGTGAAATGCGATGGCAAAACTTTCAGAATCTCTGGTGATTACCGTATTACCATGAACAATATGCTGAAACAGTCCAACTG
>MSTRG.18571.1
TACAAAACCTTTTTTTCGCTGATTTGACTTCGAGGGGTAATCAAGTCAGTCCAGAATTAGCTAAAATGTGGCGGGAGAATCTCTTAGCACGACAACGACGTCTGCAAACTGCAGGTCCGAGATGTGCACCGTTGGACTCAATTGGACACCGAGGTCATCAGCCAAGGCTTTGTTCATTGTCCAGTCGACTGCCTGGTTGAACAACACTCGTGAGAGCGGGC
>MSTRG.13719.1
GCTTTTTTGGCTTCTGCGAAAGCTGTCTCGGCCTCGGGAGTGAAATTAATCGTCTTGACGTTGGACTTGAGAAGATCGGTCAAAGGTGAAACGATGGTCGCACAATAGGGAATGAAGCGACGGTAGTAGTTCAAAATTCCCAAGAAACGTCGTAACTGTGTGATCGTTTGAGGTGCAGGAAATGACAGGATGCTGCGCACCTTATCTGGGAGGGGTGTCAAATCTTTTTGATCGATATGGTGCCCGAGGAAGTCGAGGGACGGAACACCGAACACGCATTTACTAGGGTTCAGCTGAAGTCCGTATTGTTGGAAACGTTGAAAGAGTTGGCGCAAGTGGCTGGCATGCTCCGATGGAGAGGCGCTGGCAATTAATATGTCGTCGATGTAGCCAAACGCGAAAGGTAGACCTCGAAGCACTTCATCGACGAACCGTTGGAACGTCTGGGCAGCGTTTCTCAATCCAAATGGCATGCGAATGAACTCGAACAGGCCAAAAGGCGTGGTGATGGCTGTCTTGGGAATGTCTTCTTCGGCCATGGGGATTTGGTGATATGCCTTTACGAGGTCAACCTTGGAAAAGATTGTCTTCCCAGAGAGATTCTGTGCAAAATCATGAATGTGTGGGATCGGGTACCTGTCGGGGACGGTGACGTTGTTGAGAGCACGGTAGTCTCCACAGGGTCTCCAATCACCAGATGATTTTGGAACCATGTGCAAAGGCGAGGCCCATGGGCTTGAAGACGGTCGAATGATGCCAAGATTCATCATATGTTCGAATTCAAGGCGTGCGATACGGAGTTTGTCGGCGTTGAGTCGTCGTGGTTGAAAGTGGACAGGTTGGCCTTTTGTGGCGATGTGGTGCTGCACAGCATGAGAGACTGGGTCGGTGAACTGACACGGTTTAGTGAGGGATGGAAACTCCTTCAAAATGTCAGAAAACGGCGATTGCG
>MSTRG.12467.1
ACGGCGACAACGCATACAAATCTGAGTTCTCGTGTACTGCTGATATTGAACAGCCTAAGCGTAGGCAACTTCGTCAGCACGCGGTTCTATCCTCTGTTCCCATTGACAACAATAGAACGGGAAAGCTGATGTGCACATGGGTATCGGATGCTAAACTCAAGGCCGTTTTATTTTGGACTACGTCATTAGTTGTTCTGGAAAGTTTCTCACAGAGATGGACGCAGAACACAAAGGTAAGGAAGAGACTGTCATGAAATTCGGAACAGGCTGCATAACGTATGTGGATCACATCAACTCTGTGGAGCCAGAAAGAATAACCGAGAACAATATCAATATCGGGGAGAGTGACTT
>MSTRG.15351.1
TTTTTTCGGTTGCATATATTTCACTAAACTGACCTTCACGAAGTTTCCCTCGATCTGGCCGTTGACACATTTTCGGCTCTCGCCGACCGTATGCGCTCGGTTCGTATAAGCTTTACCGCTGCGTTGGTTTACTTTCCGCGTATTGCTCGAACCGATACCATTTCGGTGGCACGATATAAACAAGACATTACCACATTTGTCTACTAACTCGGATCTTCTCTATTCGTTCAATCCTCAGGGTTTCACTTCCAGCTTCGATAGGAGACACATTCCGAGGTCGCTAGTCAAACGTCTTCTATACTGGTGGGTCCGTTGTTTCTGAACAATCCAGCAATCCGGTGAGGTTGTGATTTTGCTGTTTTATTTCACTTTTCTGCCACAGGATATATATATTTTTTACGACCTAATATCACAATTTAAAAAGTCTGAGGATAAGATACAACTCAACACGTCTCACACTATCTGCCGTTACGTTAAAACCCGCGGCATTTACTACCCACGACCCACGGATTCGGTTCGCAACTTGAAGCACGTAGGATCCTCAGCCAATGCCAAAGGTTCTTCTGTGCCTTTAACGCCGTCCCTGACGATGTCACTACCTCGATAAGAAACTTGGTCTTGTCAGGGAGTCGGAAATCTCCCTGAAAACACGTCATCGTCGAGGCTGCAGTTCGCATTCTTTCAACCCATGGACAGGATGTTTGATAACACTAACCAATGACAAGGCCCGCATATCCCACACAGCACCGCAGTCATCACGCATGTGTCCATGAACCAATCAGTTCATCACACGT
>MSTRG.1995.1
ATAAACACGAACTTTGGTCGTTAAGCTGATTTCACTGCGAGTCCACAGCGTTTGTCTCAGCTGAAGGAATGCTCTCCTGGCGCTGTCGATCCGTAATACCACTTCATCTTTTGTCTGGCCGTTCGGAAGAAGAATTGGACCTAGGTATTTGAATGAAGGGACGTATTTGACTGGTTGGTCATTGGTCGACAGTTGTTGAATTGTCGGGCCCAGATGGGTTGTGAAAGCTTTTGTTTTGGTCGAATTTACTTCAATTCCGATAGACCTCGG
>MSTRG.15971.1
GGCCCGTGCTCTGCAGCACGTTTGGTATGGAATTATAGGCTATCTATTTAGGCAATTTCCACTTGCGACATGCACTTAAATGTCGTTCGTTCACAGTGTTTACGGCTCCTAAGCCTTTCATACGCACTATAGTCAGCCTTCGATCGACGTTCACCCCGCGAGATTCACCAATTAAGGTTTTTCTCACAGTTCACTGTAGACATATGATACGCCTTTGGGGCGCAATCCCATCCTCGGCGCCTTATCACGCAGACATCAGCTAAGTCCATTACCGGCATGCAAAATCAACTCAGACGCAATGACACATGCTCATAGAACGAGCATGATACCAAGCGACCTCAAAACGGTTCATCAAGTTTGACGCCCTTAACTGTCACTCACATCGCCCGCGGGTACACCTAAACAGACCGTGTCTATCAATATGTTTTTTTCCTGCTTTTCTATGAGCTTTAGGAACACCGAACGTCGTTTGTTTGTTTGTTATTCTGGTCAAACATCTGCTGGCTTTTCGAGGCGCAATTGCTTCCTATTTTGCCTTATCCTCAGGCGGATTTACAGTCACACTGGTTAAATCCTTTTCCTCGCTAACGCCTGGTACGTTCAAGGAGATAACCACTTACTGGACAACAGGACAGTTGGTCACCGTGGCGCTGGAGACGGCAGGTGGACACATTTTTGGATAGATTTCCGACCTACAGACGTTAGAACCTCACCACCAGTCGTCTGGTCAGGAAAACAATAAACGGAACGACATGCACGGATTTCTTGGGATATCAGCGCACTCGGTCCACATCCACAATCGAAGCCCAACCCCGTCGGACTTTTAGGAAAAGGCCCCTGTAGCGACATTCAACTTTGCTTATTTGTTTAATACATTATTGTTCACCTGAGCACTTGCTGACGCTGTCGCAGTCTACGCTAATCAATTCCTCTCTATTTACCGTATTCTTCATCTCGGGGGTCGTGGGAAGCAAGGCCGTGGTTATTGTGTCCGAGTTATGTGAATCATCACAGCAATGAACGGG
>MSTRG.4280.1
CTTCGATTTTCTGGATGCTTTTCACTTTATTGTTGTTGTTCTTGTCCTTCATTGGACGATGCTGGAAGGTAGCAACCGAAACCAGAGTACGTGTCCCAGGTTAGTAGTTGAATGAACAACATCAACTGAATTAACTGCGATTAGAATGTGATGTGATAAAGAAGGACATCGCGCCCCGACCATAAGATCCGTCAAAATTGCGAGTTACGATACTAGACTACCCAGGAGTGTGGTTTAAGAGTCCCGGAGGACACTGAGGAAGCCTAACGCCTGAAAATTGAAGGTCGAATAAAGAACAGAAAAAACGGTGAGATCAACTTGGAAAATGACGGCAGGGACCTGCCTCTTTATCATCACACAAAACGCCACGACGTATTATCCACAATCACTCTATACATAACTGGTCCTTGGCCCGTTTTTGAGTCAAGCTGAATATGTAGCAACGGTTCGTTTGTGTCGCGCTGCAGAATAAGTTCTAGTACAATGAATTGTCCTTTATCTGAATTCCTAAGCTAGCACTTCCATTTTCACTGGACCTATCGTCGCTACTAGTACTAGCGAATTCCCAAATGGTACTTCTTTCTCTCTCGTCTCCTTGCATTTCATTCTTATTTCAAATTCTCTACCACACCCCACGGAAATGTCTGTAAATACGACGGAAAACCAGAAATCAACCAGTATGGTTCACGC
>MSTRG.13112.1
GAAACTGCCCAAGTTCGGGTTCTCCTTTGCCCTCGTATCGTGGACATCAAGTTTTCTCAGTGAGCAAACCATCTCCGTCCGAGTTTGATGGGGTTCTGTCACAGCAATTTCCTGTGAATGTTCGTGTTCCCTGAGGTTCAGTATATGCGCCCACTCTATTTCTTTTATTTATTAATGATCTCTAATCCACTACTTCCAACCCAATCCATTCCTATGCCGGTGATGCCACTCTTCATTCTTCCCTTTCTCACCACACTCCCCGCCATTCCAACACTAACATCGATCATGACCGCAGTGCAGTCAGTATATCTTTTGAAGTCCGACCTCGAACACATCTCCTCCTGAGGACTCCACAGTCAGGTTGCATTTAACGCTTGCAAAACCTTCCTTCTCTCTCGATTTCCTTGAAACATCATTTAATTTCCTCACATCTATGCTTTAATT
>MSTRG.17436.1
CGACTGAGTTGCTAGCTCAAATCAACCCCCAACCTGGAGGACCAGGGACGTCTGTGAAACCCTGGTATACCTCACACACATTCACACACAAAGTCGTGCAAAAACAAGCGAAAAACTTCACCGTATGATTATCACACCAAAATCGAGGAAGAATCAAGATGCAAAACATTGGGGAAGAAATGGTAATCCGACAAATTACACCAGATAACGTGCCGAAGGCGAGGTAGCAACAATGTCCAGTTGACTGTACAAAACATCAAAATTAACATTCAACTGTACGGGCGCCCAAAGCTATTGATCAGTAACCGGAGCAAATCCATGTGATTATTTCAAATAAGGTACTGTTGAACAGGCACTTGACAAATAGTATGGTACAACACGTGATTTGCAAAAACAAGACCAGAAAAAATTATCTTTCCACGTGTGAGCCACGCATCATTGTGGACGTGTCTTGATTGGTTTGCGACGGCGAATTTCCTTCTGATTGTTTTGATCACTGTCTCCTTCACTAGGTTCCTCGTCTTCCCGTTTTGAAACTTTTTTCTTTTCCTTCTGACAGACAGAAAAGAAAATTGACGAAGTGTTCAATTTCGAGGGCAAGTAAAATCTGTTCACCCCACCTCTGTGCACAAAATCGGTCAATGCACGCCTTCCAATTTCTATGGCCATGTTCGTACCGACACATACACACACAAACGCTATATATATATATATATATATATATATATATATATATATATATATATATATATATATTCACTCACGTTTGACAACGAGTCCTAGTTTGGATCGAAACGTCACAATAAACGTTTTACAACTCAG
>MSTRG.7779.1
AGTCACTTGTGAAAACTTTGTGACAAACGTCTCGCAATGTTGGGTGATCTGCGCATTCTGTCGGTGTTAATGATATTCGTACTGTTTATTCATGGTTTCCATTGCCTTGTGAATTCAGAAGACTCGGAAGATCAGTTGGAACATCAGGGCACTGATAAAAGATACATATACTGGAAAAGAGGCTCTTATGATGACGATTATTATCTACCGGGTTATAAGCGCATGATATACTACAAACGAACACCCAATCGAATGAAAAATTCGGTTTACTGAAGCTGGAGTTCATGGATTTTCTGAACGTTATTTCATATAATCCATCCTCCATTTTAACCTTTCCGAAAGCATGCAAAGGAGCAACGGACACGAGCGACGTTACCCCACACAAATGTGTTTCCGTCTGTTTTCAACCCCATTCATAGAGAAATTTTATCGGTCGCAAATACATTCTCGTGTCTAA
>MSTRG.12112.1
ATCGGAGTCAGTCAATTAGTGTGTAAAAGCGCGATAAGTATTCGCATGAGCACTAACACGTTTCAGTTCACCTTGAACTATGTTATGTTGGTGGTGTTAATACAGCTCACGAAAAAGCTTCTCAGTTATTGCGTGCTTGTTTGGTGCACAGATCCATGTGTCCATTGGTGTCCGTAAATCATGTTCCCAGTAAGTCCCCCTCTCCAATGTGTGTACACATGACTGCCGCTCGTCAGTTCACGTTGGTCCCTCCTCAAGCAACGCTCCAGCTGTAAATGTAGAGTATATTCGAAAAACTGCACTTTAGTGACCAATAAACCGGTGGTTTTTCTA
>MSTRG.9043.1
ACGCTTGTCACAGAAACAAGGGTCAAAATTGCTTGACACAATGGAACTGAACGAACAAATTATCACTCTAGCGTAAAAGTGAGGAGGTTGTGGTCGACGTAGAAACTAGTGGTCAAACGAACTCTGATAAATACAAGAAAAAATTAAGATGGAAAGCGTGGAATCTGGACCAAATCAGTCTGACGGAGTTTCTCGATATGGCGGGCTGAATTTTCATGTGCAGTTCCAATAAATCTTTACACTGGACGTCGCGGCCAGTGGCGTAGTTGACTTTGGACCTTTTCTTTGTCTTCGTAATTTCTGCTTACTACTGTG
>MSTRG.11539.1
AAAACTACGGGTAATTTCGGCTCTGAAGAAAGCAATAGTTTGGAAGTGGAGCATAAATCGATCGCACTGCTTAAGCCTAAATGTTCACTTCATTTGGCTGCCTTCAACGTCCACACTGATACGTACGATTCGCAACAGACGGTGATAGCTTTATCAAAGAGAACGGGATTCGGTGTCAGGAATGTTACGCTCTACTTGACTAATAATGAAGGTA
>MSTRG.9913.1
GGTACAGCAAGTTCATGCAGCTTTTGCCGCAATTAAGAAATCTTGCTGCCCTAATTGGTTCCGGTAGGGATATTGACATTCATTGCTACGATAGATCTTCCGGAACCACTGTCGATTTGTCAAATGCCAACATACAGTCCCAGTATGTAGGCAAACGCGTCGCTGAACGCAAGATGATGCGTGCAACCCAAATTTCACAACCTGTCCCCAGCTCGTCAAACACATTGATGAAGCCTCCGTCTTCAAAACGGAAGGCTGCCATTAGTATTAGGAACACCGATGAGAGGGACATAGAAATTATAGGGGACAAAATGCAACTGGTACGGTTCCGCAGATTCCGAACAATGACGTCAGCCGCGTATGAGAACAAAGAAAAAAGAAGACGTCTCGAAGTGGTGGATTCACCCGTCAGAGAGGACGT
>MSTRG.12837.1
CGATGGAGTAATTGAAAGTCCCATATGCATGTCTAGCTTTTTCTTAAAAGTCTCTTTCGTTGGGGCGTCCATTACCTCTTGTAGGAGTTTATTCTAAATAGGAATCACCCCTGAGATGAAAAAATGCTGGCATAAGAATGTTCATGTGCTCTGAACGTATCTAAGTGTGGTCGTGTGAAGAACCGACCAACTAGCCCGGAAGAAAAAAGGTGGAAAAGTAATACAATATATCTAGTACGCCTCAC
>MSTRG.14457.1
GTTCGGTTGGTGCTTCCCGCCTTTCTGGTTGGGGTCCGAGAAATTAGCATTCCCGTTGGTTAGAGATGCTGAAATATACGACTCAGAACCCAACCCAGTGGCCCGAATGCTGTATGGCCTCTTATGAATTCCCATTCCCCATAAACAGTTGAGAAAACGACGAAAATTACGAAACGCATACGGTTAAAACATTAACAAAAAAAGATTTTATTTGTTATAATCCTAATGTCCACCCTAATATTTCCCCCACTTGGTAATCCATTGC
>MSTRG.13489.1
CGATGCAGGCCAATATCTAAAGTGAGAAGCTGACTGCTGTATGTTGGGGTGGGAGTACCATTGGCGAATTGCAGTGTCGGAGCTGTAAGAGAAACAGGAGGCCTTTTTAAAATGGGTATTAGACTGACTTGTGCTCCCGTGCCTACCGTGGAAAGCAAATCGGTAGTTTTGTCTTTCACGTATATGAGGCGACTGGGAAGCGGGGTGCCGGT
>MSTRG.840.1
CAAGATTTAGTTCTTCAAGGATTTCTCAAGAAGGTAGGTAGTCTTTAGAAGTCTTCATATCGCACCTTATTCTCGCATACGTGTCAAGAAATTCAAGGATGTCATATCCACTTAACATCAATGGCTGGTTCGAAAGGCGACAAAATCCGCGAATGTCTTTTAACAGAAGATCCATCAGAATTATCGTGGGAGAAAGCAGGCGAATTGGCACGAACCAAGCAACAAATTCGTTTTCAATGTGACTAATTTCTCTTAATTACCACAATCTGTTTCG
>MSTRG.13794.1
CTTTAAAAAGGGTTGGTAGAAGGCCGTTGGCGCTTTGAGACATCCCAAGACCTGGATGTCCTTCCGGATCTCCACCTTGGTAAGTGGATTTGTCGGAACGGACCACTGGACGTGTGCCGGAAGAGCCACAGGAGAGGCCGACACTGGAGTCAGCCAAACCGTCTAGAAGTTCTCCACCCAACGTTTAAGACACCGCTTCTGATTGTGAACTGGCAAACCGTCAGCTTCACAGATTGTTTCATTCACACCCAGGGGCATCCTGTCAGTGACTTGAATGAGACAAATTAGTTTGCGGGAATTTCCCATGACAGTAGCACGTTCCACGACCAACAGGTTTCGCGGTTCCTACGAAGACTCGCGTTAAGTGCAAGTCTTATTACGAGTCGTGCTTCGTTATCCTCGCATAGCTGGAATAGACTGGTGTGCGTCGAGAAGGCGCAGAGATTAAGCAGAAATCCAGGGTCTTGCGGCACGACGAGACAAACCACAACCTACTAGGCCAGCAGAATGCAAAGCATTCTTGATAAGCGACCAGTGCTGGTTCATGTCATCAAATGGGGCCATGTCTGGTTTTTGGCTAGCGCGTTTTGGAAGACGGATAAGCGGGATGGATCGGAAAGCCTATTACAATCTAACCGTCGTCGCAGCATGCGTTTTGAGCGCCCATCGAAGCGCACGGACAGAACAGTGCAAACTAATGCGTGGTCGGAATCAAGGGGGATGCTCCGGTAACAACGACGAATTTGTGTGTAACCCCATCATTTGTGGCTTGCAGCGATGTGGTCGGTTTGGGTCCACTGTTGACTCGAAGAAGGCG
>MSTRG.3409.1
GGCACTTGGGTTTCCGTCCACGTCCTCGCTACCGGTTTCGGTTCAGTTCTTCCGTTCTGATGATGGGTCGACGCAACTCGGAGAACAATGACAGGCGCACAGAGCAATTTAGGAAGCTTTTTATTGGTGGACTGACCCCGCAAACAACTGAAACAATGCTGAAGGATTTCTACTCTCAATGGGGAGAGATTGTTGATGTTGTTGTAATGAAGGACAGCGCCTCGCACAGATCCCGCGGTTTTGGGTTTATCACTTACAAGGAGCCGGAAATGGTTGACACCGCCCAAGCTAACCGACCTCATGAGATTGACGGGAAAACGGTGGAGGCCAAACGCGCAATGCCACGTGAAGATTCACAGACGCCTGAGTCTCATATGACCGTTAAGAAGTTGTTCGTTGGTGCCCTCAAAAAAGATGTTACTCAGGAAGACCTTCGAGAGTATTTCAGTAAGTACGGTAACATAGTCGAGTGTGAAATTGTGGCCTGGAAAGAGACCGGAGAATCTCGAGGATTCGGCTTTGTGACATTTGACGACTATGACCCCGTCGACAAAGCCATTCTTTACAAACCGCATCACATTGGTAATAGTCGAGCGGATGTCAAGAAAGCACTCAGCAAGGAACAGATCAATGAAACAAAGAGGAAGCGCGAGTACAGAATGGGGGGCAGATACGACGGTGGCAATGGTTACGGCCCACCACCTGCGTACGGTTACGATCAAGGTTATGGCGGTTACGGCTCTGGTGGTTACGGACCAGGTGGTTACAGCCACGGCGGTGGCAGTGGCGGCTATGGCGGAGCGACTTATGGTGGTGGGTGGGGTGGACAACATAATGGCGGTGGATGGGGCCAGGGTGGCATGGGCGACGGATTTGGGCAGTACGGGAGCCAGCAGAGTCACGCGGGCGGTCCTATGCGGTCTGGGCCCCCTGGAGGCGGATATCCACGCAGTGCGCCTTATGGAGGTGGTTACGCGAGACGCTAGAACCGAGGGCTAGTTTGGCCTCGTCAGATTGGTCTAGGCAATGCCGATAGCCGAGAGAAACCTAGCGCCCTCAGGTACTAGGCCAGCCAGTCCGTAGCTGAAGAGGCCAGGGATCCAGTTTCACAAACTTGTATATACTGTTAAATGTCCAATGACTGCTGCATGTGCAATCAGGCTCTGTTTCACAATTGTGCTTATAATTGAGTGAGAATACGTTATGTAGCGTGTCTGCAACAAAGCTGAGAAGCCGTGCAGCTGCGTATTTTTATCTCAGCCATGTGACTAGCATTGAAGGAAATAAAAGTGTTCAAGTCGTATGTTGTTTTCAGTTGCAAGCACAGGGTAGGACCCATCGAGACAATACCAGTTTTTGACCTAGTGAGGGTTTTGTTGGCAGCTGGTGTATACTCACTTGCCGAACATTTCCGCATTAGAGTGTCGATGGAGATACCGAAAATTGGAGGGCCGTTTTGTGTGATAGAGATGACTGCATTTGGAGAGCTCAAGGCTGTTGATAGGACTATTTGCAGCCCGTTGGTTTCAGGCTACCGGTTTCCTCCGGAATTGTTCGTCATTGTCATAAACTGCTCATGTGAGTGAGCTTCATGACGGTTGTGTTGGTGCTTTATTGTATGAAATCGCATGGCCGTGAGTTTTTGCCTCCATTTTTTCGTTCGTTGGCGTGACAAATCTAGTGTCAACTCTGTTGCGGCACTTCGAGTGGTAATTCTTTACGCTGGTGTGTGGTCCGTGGTTTGAATGAGTAGGCTTTCATTGGCTTTTCGGGACAGATGGGCCGTGCATTTATGAGGGAGTTCGAAACGTTTGCCTCCACATGCTGAGCGTGCCGATGCGTAGAATTGCAGCCCTTAAAGCCCCTTATCGTATAGTCCAATTGTGTACACCGGGTCACCGGTGTTTCGAGAGCGGATTTGTTCGGGCACTTTGTAGTGATATGAACTTGCAGCTTAGGGCGCTTTCTCATTGATAGCAAGTGGGATATCTCCCGTCTAGGATTCCTTTTTTCGGTGCCGTATGCGTTCTCGGGTGAGAAGCTGCTCTGTCCTGCTCATTCTGCACTTTTAGGCTGGGGAGAAGTCTGAATGGATTGGCTTAGAAGTTGTACTAATGAGGTGTGGCTTGTCGAGAGTCGCAGGTTCCTAACGCGTGACTTGCTAGCGAGAGAGGTTGAGACGACCGCCGAAGTTTAAGGATACACATGCTACTGTTCGATGTAGTTGCTCGATGCGTTCGTCGGACGCGTGCGCTCCGGTTAACTCGTGAAAGGAACCACTATCCTGACAGATCGTTGGTTCGGATGAAACCGAATCAAATAATGACGCGTTAAACGTGCTCATATGGGCGAAACTGTTATTTTCTGGCCCGGTTTAACATGTCATATCTTCGTACAGCATCCTCGATGGTACTGTGTCGGCGTAGCCCAATCAGGTTGTTAGTGGATTCAATTAGCTGTACAGGGCTGAGCTGCCCATGGAAGAGTTTGGTGAGATCATTTATCCACCAGCACGTCTCAGCACCCGGCGCACCTGTGATCTACTCCTAGCCGGTAGAAGTGCCGTAAGTTTCGGGGACAGTTTGGTTCCCTTACTCCTCACAGCTGCTAATGTTGATACTTCACGGTTTCACCCCAGCAGTTTGTTGCTTTAGAAAAATTCGTTGGTGCATGACCGCGGTCAGGGCAATGAGCGTCAATGTGGACCAAGACGTTAAGTGATTGATAGCGGGGGCTGTCCCATCAAGGTGCCTGGTGGTCAATGCTTGTTTTTCCGTTTGGAGTTGATTCTATTGTTTCCCTTTCAGAGCGGAGTTTGCAGTTCCGTTTGCCGTGGTGCTGACCGCACGTGACGACGGTGAACGAGTGCTGTTTCGAGCCGTGGATGATTGCAAACACCGCAGATGTGCAAGTAAGTTCCTTTTGGTTACCTCTAAGCGTCGAGGACCTGGTGTGATTGCGTCTGTTCTTTCAATGAGAGGATAACAATCGCGTCTATGTATCCCTCGCATGTTGTTCTTGCACGCGGATTCTCAATATAGCCAACCGATGCTCAGTGCCAATAGAGATATTGGTTCACCTGGTGGGTTCGTGCCTATTGTTGGAACGCGAGGACTGTCGGCGCTCAAGCATCGGTGTCTCAGTAACATTGTCTGGAAATATCGAGACCGCCTCATCGGCGCTATTAATTTCAGATTTGGAGCATTGTGAATCATTGGTCCTTTATTCAGACAAGCACAATGTGAACAGATTGAGGCGGCCGATACATGCGGTAAGCATGTGGACCGATTGACTTCCTCGGTGTACGCCGTTCTCCGAAGCGGGTAGTGGTCGTAAGGTAGGTCGGGGTGGTCGGTCCAAAACATGGCAAGAAGATAAGACCACGGTCACGGGACGTGGCCGAGTAGTACGCGCCACCCTCTTGAGCTGAGGCACACGAGACCCACCTACCATATGGTTGGAATCACAGTGATGATGCTAGGTACCGCGGCTGGTGTCATAGTGGCATTCGTCCTCTTCGGGATTTCTGCTTTTTGCTCAGAAGGGCCGCGTGATTGCATCAGTGTCGTTCTTTGCACTTTTCGATTCCAGTTGTTCGATGTCACAAGTACTTGATCATGTTTAGCGAAGGTTATGGCCGTAGAGTCAGCTAGGAGAATTTAAGGGGACAGCAAGCAAACACGACGATTGTATCACTGAAATACCTGATTTCAGTGTTTGCAGGTGGTTGCTCTGTTGTGCCCAGGATGTCCAGGTTGGTTAACTTGCAGCCATTTACAGCATTCTATCTTTTGTCCTCTTTCGTACCGTTTCCGTTGTTACACCAAGAATAAATTTTTTTGTCGTTTATTACTGTCTTTTGACAAAAATCCAATGGTGGATTCGGGCATGCTGATCTGGGAACATCAGCGGTGAGGTCGGATGCTGTGGATGCTAGCAGAAGTCACGTGGTTATTATTAACGGGCAAGTGCGTATGGCGCCAGGTCTGCCCTAATGACGATCGACAGCTCAGACTAGAGAGTGGAGACCACAATTCAGTCGTCGGTTTGTTGACAAGTAGTTCCTTCGAATTCTGAGTTGCGGTTCGTAGCCGGTACGGGCTGTTAGAGTTCGGTATCGTGAATTGTGTCTCGGGTGACCGCTGTGTTTCCTGCTATGTGCTTGCGCATGGGTGCAGTGTAAGGTGCATACACCCCGTAGACACAAAGACCCACTATGCTGGTAGGGATAGCCAGTAACCGGACCCTGAGACTTGGAGTGGAGAACCACGTAAGATCTCACCAGGTCAGGTGTGGAAACGGGCCGGATCGCAGTGGACTACTGTCTACCGCCAAAGTGGCCGGCGATGTTAG
>MSTRG.8130.1
ATTTCATCTGACAGAAATGTTCTTCTCTTATTATTGACTGTTTTACTCAAATCATTGATGTATTTGATCCCATTTCAGGAAGGTCCTTGCAAATACGATAGCCGGTTGGGAGTTGCCAAAGTGAATGGCTTCTATTTCGACCATTTTGGTGTTGAGTCAAAATTAGCGCATTTAGTTGGTGACAAAGGACCTGCTGCGGTCGCTGTGGATGTGGAGTCTGACTTCTTGATGTACAGGGGTGGCATTTATGCAAGCCGAAATTGTTCGTCGGAGAAATTGAATCACGCAATGTTGGTTGT
>MSTRG.14559.1
CTCACAACAAGTTTAAGTGGTTTCAAGATTTTCAGTGGCATAGATTAGGTTCGCGCAAACAAGCAGATTTGCGTTAATCCTAGTGACATACCAAAGACAGCTGTAATCACACCGTTTGGCCTCTCTGAATTTCTCTGAATGTCATTCGGTCTTCGCAATGAGGCACAAACACTCCAGCGATTTATAGATCAGATCTGCCAGGGTTTATACCTACTTAATGACATCTTAGTCGTTAGCGCAACCTATGATGGTCACACTGTGCACTTATTAAATGTTTGTCTCAACATGGGACAAATATCAACTCTGTAAAGTGTTCATTTAGTCAAGAAAGCATTACCTTCCTTGGTCACGAGATATCTCCCCCAGGTGTTTCACACGTGAAAGATAAGGTACAGGCGATTCTACAATATCCTGAACCATCATCCTTCAAAACGCTCCGACGACTCAATGGTTTAGTCAGCTTCTACCGTCGTTTTATTCCTAAGTGTGCCCAGATGACGCAACCTCTCACGGATTTACTACGCGGTAGGACCAAAACATTCGAATTTCCGGAGAATGCCCGTTCTGCTTTTGTCGAAC
>MSTRG.13585.1
GTCGTCATCCCGGTGTAGGGCCACTTATACAAAGACGAATGCCCTATTGGAGCGATCAAGGATTTTCTTTCTGGAATCGATGGCTTCGTACGCACACTGGTAGTGAAAACAACCTAAGGAGAAGTACTGTGAGAAGTCTGTAAATTGTGTTTGCTTGAAGGGGATAGTGGCGAGGGCGACTTCGACGTGACAGACCAAGCTCAAGCAAGGGTAATGGAATAAGTCTGATGCTGATTGTCGCTGAATTTGTCTCATTTATCTCTC
>MSTRG.17279.1
CCCTGTTTGTGAGGCATCGAATTAGGTTCTTTTCAATCTTTAGAGGCAAAAAGCAGTGGAAGTGAATGTATTGCCCATTCCACGTTGCCTTTCTGTGTACCGACCGGCTGATTGAGCCGTCTTCAAGACGGTTCATCCGGACGTCAAGGAAGACAATTGTATTATGACTCTGTTTCTATTGTGAAATGTAAGTTTGTGTGAGCTGAGTTAAAGCTGTCTAACAGTTGGCTTATGTGGTCTGATGAATTGTTAACACAGAAAATGTCATCTACGTAGCGTTTGTATACAACACAGTTTTGGATTGTAGATTCAAGTGAGCCATTTTCTAACTTTGCTATAATGACATCCGCAAGTAGTGGTCCGAGTGGGGAGCCCATTGCTATCCCATCCTTTTGACGATAGA
>MSTRG.12179.1
GAAAAGTATAGTCCTATTTTTTAACCCCATTCTGGTGTGGCAAGCAAGTTTCTTTGTGATGTTTCCCTAGTTGGTGAGCTATACAGTCCATTACGCTGTAGTGAGATCGAATACATATGGCCACCGACTTATTAATACGCCCAGTTTTGACGACCCACAATACATAACAGGTAGCTGAGATTAGAAACGAACAAACTCATTTTTTATCAAGCAATAGCGTACAAAACCGTAAACATGCAGCTATATTCGAAAAAAAAACTATCTGCTTTGTCAGGGCAGCATAGCTTCACAGGATTGGATGCTACCTCCACTGCCCTACATAAGACTATTCACTACGTTTTTCACGTACCAGTTGGCATTGGCCATCTTGTGTTCAAGCTAAATAAACTATCACTCAC
>MSTRG.16143.1
CGATGAAGTTGAACTGATTGAATGCAACCCGAAATACGCTCATGTTCGTTTCCCCGACGGACGGGAAGACACTGTCTCTATACATCATTTGGCACCTAAAAGCCAAGCATCAGAATCACCGAAGACCGTGGAATTTGCGGAAAATCAACCTCTTACTCTAAATGATAACCATCAGCCTTCACCCGACACCATATGTAATCCCCTTGATACACAAGAGTCTATAGACACCCCTTCTTCTCACACACCAATATCAGAGTCATACATCAACGAATCCAGTACACACCCCTTAGTAAAAGAACAGCAGCGAGTCCGTCCCTATAACCTAAGAAATAGGGAAGCATGAAACATCTCCGACACAAACGTTCTCAATCGAAATAGTTCGTGGGGGTAAATGTCATGTTTATTTACTATTTTCTACCTACCTTAGTTTTATTACTGTTGTTCTATC
>MSTRG.17380.1
GTTAAAGTCCGTTTATTGATCCTGCTTTCGAAGAGAAAAAGGTTTTAAGTGGGTAGGAAGACATAAAGAGGGAGTGTTCCATAATTTATGGGTCGGGGGAAGAAATAAGATTGAAAGATACGACATCTAGTGACAGAAACTTGATAGGGATGACTAGTTGTCTAGGTATGTGATATTCGGGAAAAGATTTTGGGAGGAGGAACTGCGGAAGTAAGCTAAGAAGAACGAAATCCAAAATAGTACCGGTAGGAGAGAGACAACGAAACAACAGCCCGACGATGGGCTAGTGACTGCAGACTCGAGGTTAAAGAAAGGTCGTCGATCAGCCGGGTGGCCTTTTATTGAACCCGATCAAGAAGAGAGAGGCTCCACCCCACACGTGACTGCAGTATTGAAGTGCGAGACGAATTTGAGCTTTGTATAGCTGAAAAAGGTGAGCTGGTGTGAAAGAGCGTTTGGGGCGAAACAGAAAACCAACTTTGCGCGCACCGCGAGAGGCCAGCTGAAATATGAAAGGGGGCCAACATAGAGAAGTTATAGATAAGCCGAGCAGACAGACAGAATCTGTGGAGTGCGTTAGAGTTGAATCAAAAAATAAATGTGGGAAGAATGAATGATGTTTCAAAGAGATTGAGAGAAGAGAGGTTTTCGGAGGATTAAATGCAACATGATTGTGGGATCCCCAGGAGGAGATGTGTTCGAGGTCGGTCTCTAAAGATACACTGATTGCACTGCGGGCATGATCGATGCTGGTGTTGGCATGGTGGGGAGTGGGGGAGCAAAGAGAAGAATGAAGGGCAGCGTCACCGGCAAGGGAATGGATTTGGTTGAGGGTAGTGGATAAAAGATCGTTAATAAATAAAAGAAACAAGGTGAGCGGAAGTGTTGAACCTTGGGGAACACCAGCACTCACAGAAAATGGTTGGAACAGAATCCCATGAACTCGAAC
>MSTRG.10986.1
CCGCAATCCACGAACCGTCAATGGTTGTTTCAATTGAACTAGATTCATTGAAACCTCACACATTCAGGAGACCAAAGTGAATATACGAGATCAAACCTGAACCGGGTTAGGGATAAACACTATGCTAATAGATGACACATCGCTAATCAGATTTTACATAAGTTGCTATTTGACTCGGTTTTTCTATGCAAGGCGCTAATAAACTGACCAACATGGCCCGTTTATTTACTATGTACAAGTTCATGTTGGCTCACATATCATTACCGGTCCACTCCAT
>MSTRG.18828.1
GTTCGTCCAAGTATGATACGATAGTGGCGGAAGTCGAACCGCTGGAAAGCAACCTAGAGTACGCTCAAATATGTCCCTCTGATGAGCGTGGGAAAATGGTATCACTTGGTCATCTTGCCCCTGCAGAACGACCAACTTCTGCACCATCCGTCTTACTCTTACTTACTCCGCCTCGATAATGACATCTCATTCACGTCTGATTTGCAAACAACTGTCTCTGACCCAGTAGAGTATCCTGGTGAACCAGAAACGAACGTTGAAAACCTTCTCTTGACACAACAAAGAGTGAGATCTCATTACCTTCCAAACTGTGACGCGTAACAACGCACTCTCCGGTAACCGGCACCATTTTCTATTTCTCATCCACGGAAACACAAAATACTAGTCCTTGTTTTCTAAGTGATGGTGGATGTTATATATATATATATATATATATATATATATATATATATATATATATATATATATATATATATATATTACTGTGCTTCTGCTTCATAATTCGCTCCTATTTCGTTGTATAATCGAACACTTCTCGCTTCTTGTTCCGATTGGTATGCCATGTTTTTGGTCGAACAAAGCCTATCAATCGGGCGCTGTCCTCTGAGCTCCCATTCTGTTAACCGTTTATACGTTACAGAAACTACATCTACTGCTCAAATGGACGAAACAACCTATCTACGGAGGTTATCTCGAAGCTGAAACTTGCATGACCTGAGCTTACTACAGAGAAATCGTCCACAATAGAACACGCTCACCATCCGTCCAAGAGGCTATTGTGTTCGGAAAACGCTGACAGGTCGTGGTCAGAACTTCATCATCGAAGGATCTGAACCACGACGCAGGGTATCGGTACCTGCAACCGCCCTATTCGGCAGCCCTCATTGGCTGCCGCTTTCTTACACAAGTCTTATACAATGTTGTGTGAAAAGTTGAACGATGGAGAGCATATTATTATTATTATTATCATCATTATTATTATTATCAAGGATCAAACAATAGTACAGTGCTTTCAAGATACTCGGTGTCCAGTCAACCTTTTTTACTTCATGACGAATCATTTGAGGACCAAGTCAAATTTCCTACTACTCCAGTCGATGGAACAGCCAAGTTTCGAACGTTGTTTCCAACCTTAAGCCTCTTTTGTCACTGTTTCTACGAAGTCGTACACCATAGACACTGATCACGGTGCCGTCGACTGGTTATATCTCTTGAAAAGACAGTTAGAGAACGGCTTCATATCATTCGGTGAAGTTGGAAAACCATTCTGACTCAGCCGGGCAATTTGGTTAGGTTTGACGCCTGCATTTGTTCACTCCAGGTTCGAGTCTCAGTGGCGGCTCAGTAGACGGGCACTGTCGGTTGCTCCTAACAACGGTGAAACCATTTCACGGTGCTTCCGTGATCATCAGTGCATGGTCAACTCTTCTTACCTCAATACGAACCACTTGCTGATCAAACCAAACGATACGCCACCCGAATTGTCCAATTAGCCAAGTTACGAATGTCGGTAACAACCTAGAGGCCTCGACGGAGAAGTTCTCCACCACAAAGACGTTCAATTTGCGGTTACTATTGAAAACTTTACCCGGCTGTGGTCAAACATATATCATCGAGGAACCTGAGCGGTAGATCTGAATTTTGTAGCCGTTGCTGCTGCGTTGGCACGATGCTCGACTCCCACTCATCCACCACCGACCATTTTCCCATATGGCGGCCTCCGATGGGCTGCGAACCTTTTCCAGAAATATTGCATGATTTCGTATACTAAATACAGGAGTGAAAAGATTATCATTAATACTAAGCATGAAACAACAGTACAGTGCTTCCATCATACTCGATGCTCAGTCAACCTCTCGTACTTCATGACGAATCACTCGCTGACCAATCTATCTACGAGGGTTGTTTCGAATCTCAAGCTTTTGTGACTATCGGATATTCCCACGGAGAATTTGGGTACCGTAGCCGTCCATCACCATGCGGTCAGGGGCGTAAACCATTGTGGTACGTGCTTTCGAATTAGTACGGTGAAAAGGTGCATCCCATTGTATCAAAGACAAATTAGGGATAGCCGGCAAAGACCCTGAAACTTCGAGTGACCTATAACATAAGGTCCCAATGAGTCAGATTTGGTGGCAAGTCGGACGACAGTGGATTACTGCTTACCACCAAAGTAACCGGCGGTATTGAGATTTGAACCCTACCCACTACGTGGAAATCACACCCCAAACCTTTCGACCACCATTGTTCGAGTGATAGAATGGTGCTATCTCATTTGGTGAGATAGAGCTAGCCATTCAAACTAATCCCAGATAGATTTGTGACCGCATGTTACGCCCACTCAGGCACGAATCCCGGGGTGGGTTTGGATGAAACAATCGTACAGCGCTGCCATGGTTTTCTATGCTTACATATGCTTCGCTATTACATGATGAATTATTGCGCCTGGAAAATCATTATATATATATATATATATATATATATATATATATATATATATATATATATATAATCACTTAAGATTATGAAATACAATACACTTGTTAATAGATTTGTGATCCAAACAAGGAAAAATGGAGATGGATTGATACATGAGAAGTACTATCAGACTACACTGCCAGTCGCATGTCGTGGCCTCGTTCTGGAAACCTTCTCCGTATGGTCAAGTTCAGAACACAAGCTCGTAGAACGTAGGTGTAACTCACCGAACGAAATGGACCGGCTCACATGTCCGACAGCGGCAGGAGCACGCTGAATTGGTAAAAGCAGAGCAAACGTGTTGTTCCAGGCATTCGGCTCCGATATAAGCAAGACGATTCACGGGTGGCTATTTTCAAATCAACACCTTGCTTACTAATTTCGGTAGCTCAACGAACGTCAAGTCGTAGTGTTGTGGTTCATTGAGGCAATGAGACGGAGCCTTAAATTTCACAAAATAAATTGTGAAATTTCTAGGAAACTTAACATAATCTGATTAGGTTAGTAGAATCATTTTGATCATAAAACTTGTACATATCAAGATGGAAGCAAGTTTAAACGGCTTATTCTCGTTTATTATAGCATCTGAAAGTCGAAGCTCGTGACCGAAGAAACGACACGCATCAGTGGATTGCGAAAATTCCAGGGAAGTTCGCATTTGTCCCGCATTAACGAGAATCGCTGGAGGGTTTGGCGAACTCATTGCACTCTTTAAAATCAGGACGGAGTTCTCCGGTGCGAGATTTGAGCACAATTCGCATATGAACACTGGTAAGTTGGTATGAGAATTGCGTCGCACGATGAAGCATCGTTGATGGTGGATTGGCCGAGCTATTCCGTCTCGATCGGAATATATATCATTTACCCATAAACGCATCCTAGGTTTGCTGTACTTTTCCTACTCGATTACCATAACAGTTGTTGTGGCACTACAGCAGTGTCTAATTCGGCAAAATATCCCTGTAAATTACTGAAAAATTCCAAGAACAAGAAGTGAAGTCGGGTGAAAAATCACCGTAAGCCCGAACTCGGCTTCTGCTATTCATTTTGAGAGACTTTCCGATGGAAATGGATTTCTCTGGTACGCCCCTCAACGAGCAGCGCCGGAGAACTATGCGGTCCACCGAGTCAAAGGCCGCATTAAGATCAAGAAAAACAGAGACCGTGAGCATGCATGTATGCCTATGTCCCAAAGCATGTCGAACAGTGAATATACGATCAATACAACCTCGACCAGGTCTGAATCTTTATTGTATTACATGCTTGTGCATGAGTGCAGTGAAAGGGGTATATACCCCATAGCCACGAAGGCCCACTGCACTATCAGGTATAACCGGCAACCAGACCCTGAGACTTGGGGTAGAGAACCACATAAGGACCTAATAGGTTAGGTGTGGTAACGATTCGGACGACAAAGAAATGCTGTCTACCACTGAAGAAACCGGTGGTGGTGGGGATTCGAACCTCGGACCTCCGAGATGGTAAGCAAATGCTCTGAGCCACTGGAGCACCACCGGCAATTCTCGCGCGAGCACTGTTCGCGAGCGTCAGATAAGCGCTGGAGAATAACACTAGTGAGCAGTCTGGATGCGCTGCTAACCAGACCCTTTCCCTTGAGGTCTTCACAGGGGGACCTGTCGCGTTCCGTATAAGACGGTGCGATCACCGACTTACACCACCCTTTTTAAACTTGTCCCATTTTCCATAAAAAACCGGGGCGTTTGTCAACAAAGAGGAACGAATAAATCCTAGAAAAACAGACATTGTTAAAATAGACAATGAAATAAATCAGCAATAAATGGAAGATAATAAATAGAGACCACATTACACTCCGTTTTTTTTGGACCGTCATGTCCCCATCTATTTTGCAAGTTTCGTTCTATCTATTTCTATTTCTCCCTAACGGTAACTGAAAGAAAAAAACGAAATCATATGCATACTCATAGAATGTACTGTTGGCACGAGGAGCCTGAATTGAATGTAATGGAAAATTCAATTGCATTTTCACATCGAGAAGTCGGACGCCGCGAGCCGGAATTGAACCGGCGACCCTCCGCATACCGGACAGATGCTCTATCAGCTGAGCTATCGCGGTCCGGACAGTCGGGTGTGATTACCGCCAGCGAATAATCGATATTGCGCGAACCACTATTCCAATAATACACAGTATGTGTTATAACGGTAAGTCCTCGCTTGATTACTCAGTGAGAGGAAGAAAACAAACCTCTGGACTGGAACAGTGTAATGGTGTTTCTTTGCAGAGCGGTTTTTCAAATCAGCCAGTGGGCGTACAAATCGATAAAAACCATGATTGGATGACGCATGCGAAAGCGACACAAAGGCGTGCCAGTCACGTTCGACCTAATAAGCGTGGACGGATATCAGCTGCGGCGTGAATTGGACTGGTTTGCGGTCTCACTACACCTCCCTCCTTTAAGGATGTTCGGTAACCTAAGCTACGGTAGTTTCATAAGTTCAATTCCTGGGGTTGATATTCAACCGGCGTATTGGAGCCCGAGTACGTTTTGAGTATCTTCGGTCTAACTGTTTAGGTGCCTCCATGGGAGTGACGTCTTTTTCAGGGCTTGTCTTGACATCTCGATGACTCATCAACACATCCGTAGGTGTGAAGTCGGAGGGACGTTCCACGGAGTTGTACAGCATATTTCGAGGTCTGAGATGGTTAATATGCCTGGTCCAGATGAAACCGCCCACCCTAACCTTATACGTGACTGTTCTTGTCTCGCAATCTGTCCGGGAATCCAGTTCTTCAAACCGTTCCGAAAATTTCGCACATAAACTTGATCTCCAGTCCTGAATGCTCTGACATTATTGGGTGTATAGATCTACGATTCGTTAGTATCTCGAGCGACCGGGATCATGGCATCTAGGGGCAGTCTCCTCCGTCGGCCTAGAAATAGGTCAGCTGAAGACTTCTGCTTTGTGGTAGCTGGGTTCGGAGTTGAGCGGTATGTCAGGAGGAAAGCATCAATTGACTGATGTAGTTTTCCCTCCTCTTGTGACTTGATCAGTGCGCGCCTAAGCGTGTCAACAAACCGTTCTACTTGGCCATTCGATTGTGGGTGGTATACTGGGGAGCGAACGTAGCGAATGCCTTTCAAAACGCAAAACACTGCGAACTATGTAGTTGTAAATTGTGGGCCATTATCCGAGACGAGAACTTCTAGCACAAAGAACCGAGCAAATATTCTACTCAAGTTTGTGGTTGTGACACGCATAGAAATAACTTCGGGCCATTTTGAGTATGCATCGACAGAGTTTAGGTAATACATACCGTCAATGGGCCCGGCGAAATCAATGTAGATGCGGGACCAAGGGGCTGCTGGGGTTGCCATGCTTGGCGTTCACTCTTAGGTGGTAGGTTAGCTGCCACTGAACAGTTGTGACAAGCTTTCACCTCGCGTTCAATTTGTTAATCCATAAAGGGCCAATATGCATGCGACTAATACCAGGGTGACCATGGTGGAATTGTTTTAACACCGTTGACTGCAATGTCTGGGGCGCAAAGACTCACTCACCGAGCATGAGACATCCTTGTTCAATAGATAAGGCTAACCTTTTGAAGAACTCTTGGTGAGCTGTTGGGAAGGTTACGGGGTAAACCCCTTCTGCAATAGTTTGCCCCTCGCTGTTCTGCGCCGGATCATTTCAGCGATGACTGGTAGACCACGCAGCGAATCTTTGGAAACATAATGAACATCGGAATCAACGGCGATCGATGCAATTACACTATCCTTATCAGGGCGACGACTGTCATGATCAGCTACCAGTCTGGAGAGGGCATCGGCGTGCCTAACAGTATTGTGGCCCAACGCTGCAAACGATTTGCAGTCGGCACTGGTACCCCTGTCTTCGTGCCAAAGATGGATAATGATGGTTTTTGACCAGTGGGCAGGGTAAATTTTCTGCCATGTAGCATCTTATGGAACTTTTTGAGTGCAAAAATTAGCGACAGTCCTTCTTTTTCAATTTGGCAATTCTTTTTTGCTGCTGTGAGTGATCTAAAGACATGGTATACGGCCTTACGACTGCCACTGGGAAATTCGTGCAGTAAAACCGCTCCAATTCCGTACTCGGAAGTATCAGCGGCTACAATCATGGGTCACTTGGGGTCACAGTGAGTGAGGAGCAAGTCGGACGTGAGAACTCGCTTGATGGCGAAAAATGCGTTTTGACATGCCGATGACCAGTGTCATTCAGTGTTTCTTGTTAGCAGTTGGTTCAAGGGAGCTCTTAGCTGATACATCATTGGTACAAAATTGTGATAGTAATTAACAGGCCCGAGGAAGGACTGCAGTGCTTCTTTATTGATTGGAGCGGGCATGCAGTCAATCGCTGCGATCTTCACTGGATCCGACCTTCTACCAGTACTGTCAATGATCGACCACAAGTAAGTGATATTGGACAATCCGAATGAACACTTCTGAGGTTGGACTCGGAACCCGTACTCGGAAATCCTCTGCAAAATCAAATTTAAATGCATGAAACTTTCATCCGTTGTTTTGCTAACGATAATTATGTCATTTATATAAGCCGGCTAACATCGTATCCATTATCTGCTGAAAAATTGCTGGGGCCCATGTAACACCAAAAGGTAAGCGATTGTAGCGATAAAGACCCTTGTGAGTGCTTACAGTGAGCAACTCCTTGCAATCGTCCTCTACCTCAACTTGTAGGTAGGCGTCAGAAAAATCAATTTTTAGAAATATTTACCTCCTTTCAAATTGGCAAACAAATCATCTGGCACAGGTAGTCGGTACTGACGTGTCTCAAGACATCAATTCAGTCCTGTTGGAAAATCGGTGCAGATCCTAACTGCCATTTGCTTTTCTGACTACTACGATAGGTGCCGCCCATGATAAGTAGTTGACGGGGGAAATTACTCCGTCGTTCCAGCCGGGCCAACTCGCGGTCAACAAGCTCCACTGATGCGTAAGGTATAGGTCGTTTGGGATAAAATACAAATCTAATGCCGGGATCTACATGTGAAAACGCTTTTGCCTTACAGCATAAACCAAGGCCAAGGAAAAAACGTCGGGATAGTTTGTTTTAAAACGTGAAATTTCGATACACAAGTCTTCAGAGGACACATACAACATCGCTCACATGGTTTGACTGTGAAAGGCATAGAGTCAGAAGAATCATGAATTTAATTAAAAGGAAATTGCCACAAATTTAATCCGTCTATCCAATCGATACCAAGGAGGTTCAAGTGATTGAGCTTTGATGTTAGGAGTCCCACACGAAGGACAGTCACGAAATAATTCGCACAGGAACTCGCCAACAAATGACAGTTGTTCAGCTGAAGCTGCGCGAGCAATATGGATAGTTTGCTGATAAACTGGTCTGTCTAATAAATTCCACGTGGCTTCAGAAATGATAGGCACATCAGATGCTGTGCCCACTTGCAATTTCATGGTAGGTTATTAGTGCAAATAGAAATGTACTTCCAGCGTAACTGGAAATCGAGGGCATCCATGGCGAAAATGACGTTTGAAGAACTGCGACGTCTGATTGGTGCTTCGCTGTATTAGTGTGGCTTAGGGCGGTCACGGTGATCCTTTCTTTATGACCAATTCCACCACAAATTCCACATTCATGTGACCTGTACGCACAAAAACGAGCGAAATGCCACAGTCCGCAGTGCATACATGCGGTGCGTGATCTGTTTCGGAATTTTGGTTGGGGAACTCGTGGTCTTCTAGACGAAGCTTCAGCATTGATCACGGGAATTGGTTGCATCTATGGTTTCTGGATCTGCGTATCGAGTCTTGAATAGATCAAGCGTTGACAATCTTCGGTGATTTGTTGTAATGTGGTTTCTGGGTCTGTTTCAAGCTTGGATAGAAGCCGGGTGCGAATGTCGCTGTCAGCAGACGCGTAAAGACCACAGACAAAAATAAGTTTTGAACTGTTCGTTTGAGACTCCGGGGTTTGAAACGTTTACATTCACGGTTAACACGGCCTGCATAGAAGACAGAATCATCGACTGCATTTTTCGAAATTTGTAAACACTGGTAACGTGTCTCAAACAAGGAGGAACGTCGACCAAAAATGGTAGTGAGGTGTTTTACTGTCTGTGCTAAATCAAGGCTCTTTAAACGTTTGGGTAGGATGAAATCGCAGTATCTGTCGCTTTCAGCTGGACCCAGTTTACGCAGCAAAAGACGTACGTGCAAGGCCTCGTCGAGAGTAGCTCCATCAACCTAAAGAACATCTGTATATCTACGATACCATAAGTCGAACGTTATACCATCGTCATCCGATAGTGAAATTCACTCATGCTTTGGGACAGCGTTTCCACAGTTGATATTTTCGGATTATCCACTTTTGACTGCACAGAAAGCCGCTGGATTAAAATTCCAAACTCTTCCTGTTGTTACTTGAGTAGCTGCTGCATAAATTCCATTGGAATATCCATTATCTAACGTCGTCAGAAATGTTATGACGGTAAGTCCTTGCTTGATTACTCAGTGAGAGGAAGAAAACAAACCTCTGGACTGAAACAGTGTATTGGTGTTTCTTTGCTGAATGGTGTGCTGTCAAATGCGCTCTCCTTACAGTTTATCAGGGTGCTTTTCATTCCACGCAAGCAACTCAAAAACCCCTTGCACACAATCCACCTGTGGCTCCATTCAAAGGGGTGAATGATGGAGGACCTCGCCCGAACCGTGTGACTCAGCTTGTTCTTTACTGCACGACCAGCCTTGTCATCAAGTTTGGAACAAATGGCATGTTAGGACGCCGCATGTTGCGTGGGTGCGTGGGAATAGGTGCTCGTCGAAGAATGCTAGGGAGTCAGGATCCCCAAGTCTGGTGACTCGGAGTTTTTTTATTAGTTTCATCCGACCGGCTTACGAGAAATGTGGTTGATTATTCTTCATTTCCTCCATTCAGCTTCGTTGTCTGCCCTTGCGGCTTGGGGTCTTGTTCTTTCTATCCGTCTTTTCTTCCGTCTCATTTACTGGATTCCTTCTTTCTACCTCTCGCAAATTTTCGCCCAACTTTTCCTTTCTAGATCTGGTTGTCCTTTGCACCATATCTCTTTACCGGTTCGCAACATCATTATTTGTAGCTTTCATTTACTTCCTTCATCTTTTTGTACTTCTCTTCATAGTTTTCCGTATCATGCAAATTCACGTTTCTCTCCTTCGTTTGTCATTATTAAGCTCAAAGTTCTGCCGCATATCGCTTCATCGACAGAGGTTTACTGTCCGCCGGTGTCGTGAACAGGTTTGAAGCTAAGAGGAAATACACGGGCCCTGAAAGATAGATGAACCACAAGATGACTGTGAACAAACCTAGTGCCCGACTCCAACTCAAGAACGGCCTTTCACAGGGAGGCCTTTGTCCAACAACTGAGCATCCGCGAAATCCGCACCACACACACTTCTCAGTTTACTCCCTAGCCCTGAATCGTTGAAGACACGCAATTGACTGATCTAGGCTGGTTAGCTTTAGAGCCTGATGGTTCATATAAGAAGTGAACCAGTCGTCTATCTGGCACGCTAAGTTTATGCCAACACTATCTAACACGACACCAGCAAATTAAGATAGGTGGAGGAGCTTGTTGAGATGAAAGGACGAAAGGGCATACACATTATAAATTAAAAAGAAGCAAAAGGTTTGGCGCAAACTCACTGTAGTCCGCCTTTCTAGTGATCGAAAAGTGAGGGCTAAAGAGCCAGTATTGTTTGATCAGTCCAGTCTGACAACCATTCGTCGAACAGATTGTTACGAACGTTTGAGCAATGCGTAGCCAAATTCGCAACGGATCCCGAAATCAAAAGACGATTATCC
>MSTRG.7527.1
CTCCCTTAAATCAAGAAACTTTCCCCTCTTCGTGGAAGAACGTCATTATTTCTCCTATCCCCAAACACGGTGACCCTTTTGACACCAACAACTATCGTCCCATCACCCTCACTTCCGTGCTTCCGAAAGTTTTTGAGACCGTTGTCTCCGACCAAATGGGACCGTTCCTTGAACATGAAGGTCATCTGAGTGGTCGTCAATATGGATTACGCCCGCGACGTTCTACGGGCG
>MSTRG.16507.1
GTCGATATTTGAAATGGTTTCGCCGTTTACTCTGACACTGAATTCTTGAATGACCTTGAGCGTTTGCGGTCACCAATTATAGTGTCCAATGCAAGGATCAATGTTCTTCTGCGTGGGTTTTCACGTGTATGATCTGAAATGAAAAACCGGAGAAAACTCCATGAGCCCAAAACTTAGTAGACGTCTCATCGGGTTCACAAACTTACATTAATCGAACACCAGTACGTTGGTCTACAACCGG
>MSTRG.8992.1
TACACGCGCTCACCTTTTGTACAAAGCTCAAATCCGCCTGACTCTCGAATACTGCTGTCATTTATGGATTGGGAATTCGTCTACCGCTCTTTCTCTTCTTGATCGGGTTCAGAGAAAAGCTGTCCGGTTAATCAATGTTCTCTCCCTAATCTTCACTCTGCAGCCACTTACCGACTGCCGAAAAGTTTCCCCATTACCCCTTTTCTACCGTTATTATTTTGGTTTTTGTTTATCAGAACTCGCTTCGGAAATTCCTTTTCCCACGACTTTCTCTCGTTTACCTCGTATGCAGGCGGCCAGTCACCCGAATCAGGTCTCCGTCTGTAGATGTCCG
>MSTRG.16993.1
CATAAGTGGTATATGAAATAATTACCACTAGTGGAAATTCGAACATATTCAAAGGAAATGTTTTTGGTGCGCTACAGAATATGAGAGGCATATGGATAGAAATCTCGTCGAAGCGTTCGGTGAATTATTCACTTTACTACAGATATTAGTATATAAAGTGGTGGCTGTATACTGGAGGAATCATATATGTTGCAAACAATTGCGTACTTCTTGGGAGGGAGACTACCAGAGTGATGGTGGCAGGGAACGGCCGGAGGAAAACAGGTGAGCGTGCGGCAAGTTGTTAACTTTATGTAGGGTTG
>MSTRG.7087.1
GTTCTACATGGGCCTCCATGAAATTTTCAGGATATAACAAATATATACATTTCCTAGAAACATAAGTCAGACCAAGTGAAAATTGATACAATGCGAACTTGCGTTTCATCAGTTTGGTAGACTCATGATAGGTTTGTCAGGAACAATAATTTTCATGTTAGTCTACCATGTTTGTTGTTGTTGGCGAATTCTGTTTATATTAATTTTTGGTACAGTAGTAGGCCAGTTTAAGTAAAGGCGGCGGTAGCAGGATAAGGTAAAAAATTACGAAACGGG
>MSTRG.17178.1
AGAAAAGTTTAAAACTAAAGCGAAAGAAAGTTGTCGGAGCGATCGAAAAGCTTTTTGTGTTTGTTTTCGTATTTAACATTGTATAGGCGGGCCAAAATTCAAGATATCACTTACTCAAAAGCTATGCTCTGTGGCACAAGTATTAGTGGAACAGTTCACCAAGGATTATTATACACACAAATTAAACTGAAAAGTAAATGAATACGTGTTCCTCGGTCCCCGATAGGTG
>MSTRG.2308.1
CCTGCGATGTGGAAAGCATAAACGGGTGCAATTTTCTACGAAAGAGATCATAATTTACTGGGGGTGAACATTCAGCAACAACTTCTTCTGTGAAGAAAATGAATGACTTTCAATGGCTTCTGATCTTGGAGCTTGGTGTCCAGGTGGCAGACGTTTCACTATTAGTCGAGGTGACATAACCAATTCTCCTTGACTGGTGGTCAAAAGTCTGCAATCTAAAAGCCACGCTCAGCCAGCAAAAGCCGTTGAAAACTACCAGCATGAGCTACAATTACCATCAGTTCGCAAAAGTATTGAGAAAAATGGATGCTGATATAAGTTTATCCCAGCAGCCTGAGGTGAGTTCTCTTGTGGCCTTAACAGAAACAACACAGATGTGCAAATTCGGTGAGGAGTGATATAGTTCTTTTTCAAGTAAGTAGGGAATGAAAGTGGGAGAAAATATGTATGAAGTAATACATGGTGGACTGCTGAGAGCTGAACCCTCGAAGTTCACGAATCTGAAGAGATAATCAAAGCTGTTTTCCAACCTCAGTTTCAGTGTACGGAGACCGGTGCCATTTTTGTTGTGAAGTTATGCCAAGAAATTTCAAATGTTT
>MSTRG.14133.1
GCGGCTATGACTCGACATTTTGCCGGTCTTCATTGCTTATCCCGGAACTTATCTGTCCAATTTGTTCAATCCCTTAACTTGTCATAATATACTGCGATTTATTGGCATGACTGCGAATCACTGCAAACGAACTTGCCTGCCAATTTGTGTCCTCTCAATGAAAACAGGTGGTTACCAAACGGAATTCAGTATTATCAATGTCTTGGTTGTAGATCCTGAGTCCGGAT
>MSTRG.6563.1
GTTGAATTACTGTGGCGATTCACAAGTTTTTTGCTTGTAGTTGTTTCTTGTGTGGAATCCAGATATTGCCGTCGACTGATACTTCGTAAAGTGCCTGATCTATGTATTGCTTGACGGTGCCTTCTTGACAATTTCGGTGTCCCGTCCAAAATTTTCCTGCATAAACTGCTGATCCCGAGTTAAATGTATCGTTGTCATGCCATTCAACC
>MSTRG.9397.1
ACCGTGGAAGTTGTTCTATTCGCATTGTTGATAGCAGATAATTACGGAACGTACACTCCCCCCAAGCGTTTGTCAAGCTGGGAAACCAAGTCCAATGCTGTTACATTGAATCCCTCGAACGTCCAAGTACGAACACTCCGCCTAAGAAGTTCAACCTATTGAACGTAACCCTCATTACGCGCATGTCAGATTGCTCATCGGAAAAGAAGAGACTATTTATCTATCAGCTGGCTCCAAGCAAATAGTCAGATCTATCTACAGATTCGTTTTCCGTGTATCACGATTCAGAACCTACTAGTCCATTATCAGACACCACATATACCTAATCTCCAGCAAGTGACATTATCCCAACTCCCAACCTGCATCCTGTTTAATTCTCTTTTCAGGAAAAACAATCCATGTGCCCGGGTCGAATGTAGTGTTAATCAATGCTCCCACTAACACATGTGCATATTACTTCCCTA
>MSTRG.12506.1
CTCCCGTCAAATTTCATCTGAAGGTTAGGTAATCGGTCCGTCCAAATTTAGACTCTGATTAGTCTAGCGAAATGTGGAGTGGATTCGGAATAGTCGAGATTCACACAAATCCTACGGAAGGAAGACTGTCCTGCCGGAGAACCATACTGGATTGAAGGATACATGGCTCCCATGAAAAAACACCCCCGAAAGAGAAGTATTCAAGCAATTGAGCTTTGCAACGTAAAGGAGGGGTTACGATATAAAATTTGCGATGAAAAAGATGGTGATGCTCATAGAGAACAATAAAAATCACTGGAGGATTATAGTTGTGAAGTTCAGTGGTCGTATATCGGTCGAGCCAGTTATATAACAAACGGGCAATACACCGGAATGTGATTGTCATGGTGTCGGTGAAAGAAATGGCCGGATAAAATCGTGCAGACTTTGAGCGGATTGTTTACTTTCAGAGGAAATGAACGTAATACATCAACATGAAAATGGGAACTGGCAGTATATCGATGAGTGTTGGCAAAAACGTAGCTTGTATGAGAGATGATCAATTGAACGACGGGTAAGTAGTGCGTATTGATATTACTTAGCAAAAAGGCCACACTTAGTGAAAAGAGCATAACAAGGACCGGAATTGTCTGAGACCATCTATCGGAATAGAGCACCGGAAAAGAAATACGCGAAACAGCCGCTGAATAGGTGTGCAAAGTTCGGCAGCTGAATGTGGGCGGAGTGTACGATACACCAAGTGTACTACACACCTGGACAGTGGTTGCCAGTGTGATGGTAAAGGAAGTGGCCGGGTAGGAACATGTAGACTTTGGGCTGATCGTCCTCCTACAAAATAAAGGAATATAATTTGTCAGAGTGAAACCGGGAACTGGTGATAAATCGACTTGTGGTGCTTAACTGCAACATTGGCAAAGGTACAGATGGTAAAAATGATGGAGTGCCGGGTAGGAGACTACCAGTTTGTGTTCTTTACAGGAGGTGAAACATTTGATGATGACAGAACAGAACTCTGCAGTACAAGTGCTTATCAGACATGCATATGTGGGACATGTTACCCTGCAAGATGAGGACAATACGATGCAGCAGACCTAAGTGGGCGAACAGGGGAACTGACAGGGAAGGAAAACAATCACAGAATCATCAATTATTGGGGATCTTTAGAAATATATTTTGCTGTGTCATATACTGTCTGAAGATGGCGGTACAGAAGTGAATGGCAACAACGAATGCACCAGTTTTCGAAAGCTTCAGTAAAAAAAAGAAAAAGGGCACGAGCTTTATCTTGGAGAATGGTTAGGTTCACGAATAAGACTGGCGAACAGTTTAGCATGAAACCGAGAAGAAGTGGACTGGGGGCAAAGAGTCGAGAACGTTGATGGGTTTTAAGGTGTGTGATAATTATGCACCAAAGAAAGTAAATTTTGCAGGGCGTAAAAAGCGGTAAGTTGCGATGGCGAATTTGGAAGAGAGCACGATAGAGATCACGTTAGCCGGAGGAGACAGCAGAATACTCGCAGCATTTCGAGTACATGAATGGTGTTTGTTCGTTTGGTTTTTCCTAATCCGCAACCGGTGCTGGTGGGTAAGGCTGACCGTGCACTGGACACCCAACCTGAAAACAACTTCTGGAGGCGAGGAGTGCGATCCGCCAACCCAAATGCGCCCGCACATCTTTGCAGACCCCCTGCAAGCCGGACTTGCACCGGCCAAAGCGGTGGATCTGACCACGCCCTGCACCGGCGGGATTTGCACTGGTAATGTTGGTCGAGATCACAAAGCCGTAGGGATGGAGTAGTCTGGGAGATCGCGAGGGGCCCTGAAGAACAGGGTCAGTGAGTGAGCGACGGAATGATGGGCGGGTATCAGATTTTTAGTGGATGTGTGGGCAAGATAGTTCGCCGGCATTATTTCCGGATTATTCCAAAACATCAAAAGGGAGATGCGCGCCGGTTTGTCTGGAAACATAGGAATAGAGAGATGCGGTCTAGGGTGCTCCCAGCCGAGGAGTATTGGTCAATGGTGGAAAGAAAGATCCAGCAACCTAGACACAGACTACTTTGGGAAGAATGAGGGCTATGAGCCATGGGGAGAGAGTGAGAATACAGAAATAATGACCTAAACTAGGGGTAGGAATGATTATTTATAATAATAATGATAATAATAATAATAATAATAATAATAATGATTTATTTCGGAGACGACTGGAGCATGCCACGTGCATGATAGTGTTGATATAGGTGATGGAATGGAAAGATATAATTCATGAGAATGTGGAAATTTGCATGAAAATGTAGGACAAAATGGATCCGAAAGGGGAATAAAGTAGGATGAAAACAGGACAAACGTGTGCACACCATAGAGATTGTGGGGAGTTTAAATGAACTCAAGGGCGGATTTGAATGGACGCCCGGTGAGTTTAAAAGTCAAGGTCAGATGGGGAATATGACTGGTCTGGACGACCTGGACCGATGAATATGAGATAGGCTAGAAATCGGTATAAGAAACTGCAGTAGCGAGGGACGATGGAGAAAATAGTAAGGTGTACTTCAATGGATTAGATATCAATGCAGCATTGGTACTCTGCAGCAGGTCGTCGGCGGACAGGGCACAGAACCCATCGTCAAACAGAGAGCAAGCAGCACAAGACGTAGAGGATTGATCAGATGACAAAAACGATTTAGAAGGATTGGGCACGGTAGATGTGAGGCACAGATATAGAATTGATAGATGCATATGAGAACGGTCGTTGGGATGATAGCCAGAGAAATGGATTGTGAGGAACTGCAAGATGCAGAACGAGTGCACATATACATATATGCTCAAGTTTATATGTATAGATATAAGAGGAGCAGGAACAATAACAATGGGGTCCTAGAATGAAATTACCAGTCATTGGGAAGGTTAGGTAAGGTTGGACCAAATGGTTGTAGAATTAACTTTGAAATATCGTGGTGAATTATCTTCATGACAGGTGCACATGGCAGCCCAACGGAGAGAAAAATAGAATGCGAAAGCACAGAAGTGATGAGGACTGTGAGCAGCAGTTCATGGAAGAGTGAAGATGAAAGATAGGGTCGAAGAGATCAGGTAAGAATGGGTCTAATTATTTGATCAATGCAGGTGCGAAATGTGGTGACTGACCGGGAGAATCGGGTAGTGACAGGTCAAACGGTTTGGAACTGTAAAAGAACATTATGACGTAAGGTTGTCTTTACAATCGGTGAAAAACATGGAAAAGCGGACCAAACGGAAAGGCACACAGGAAATGCCTGTGGCCAAATTGGGGATATCTAAAAACTGTCAGGCATGCATGAAAGGAGCTAGACTTTGATACAGGAAAGGGTGGTAGCGGGAGTTGGTGAAGAAAAAAGGGGGATCCATTGCTAGGGATTATGTAGTATTTAGGCTGTGCTACACTGCATTAGATGGTCAGCGGACAGGGCACAAAACTCATCGTAGAACAGGTAGCGGGCATTGTAATAAGTAAAGGGTGGTACGGATGGCGAGAATGACCTGTAGAGATTTGATATGGTAAATATGAGGTGCAGATGTAAAGAGAGTGGACGCCTATCATGAGGGTCAGCGGGACGGCAGCGTGAGAAATAGCCAGCAAAAAGTGCAGAATGCAGTGCAGATGTATATATATATATACATACGTACACATTATATATATATATATATATATATATATATATATATATACATATATATATATATATATATATATATATATATATATATATATATATATATATATATATAGAGAGAGAGAGAGAGAGAGAGAGAGAGAGAACACTGAAGAAGCACAAAAATGATCCTGGCCGTAAAGAGCAGATAATGAACAAGGGAAGATTGAGGATAGGATCGAAGAGATCAGGTAAGGATGGGTCTAATTATTTGATCAATGCAGGTGCGAAATATGGTGACTGACCGGGAGAATCGGGTAGTGACAGATCAAACGGTTTGGAACTGTAAAAGAACATTATGACGTAAGGTTGTCTTTACAATCGGTGGAACATGGAAAAGTTGACCACACTGGGAGGCAGAAAATACCTGTAACAAGCAATTACCGCATCAAGCGTGAAAGCAATAACCGAGGAGACACAAGTAAGACATGACCGATCAGATCATTTTACTGCAGATGAAATACGAAGGAGGCGGAGAAAGGAAGCAGAACGCCCCAAGATGAGTTAACCAGTAATAGAACAAGAAAGCCCAAAAGAATGAATGCGCGACGGAGTTGAGGCAATGGACCTGGAGAGTCGTGTGCCGGCAGACCATTGAACAGGTGGATGCTAATCGCGACACTGCCTAATGGAAAGAACCACAGAGGAATCGCGGAGCCATGAAAAGAAAATATGGTGGTGGTAACTAGATAATAAATGCGACTGTAAAAGAAGCGAAGTTTGGAGCGGCAAGTTCTAATATGCGGATTAGTCATGGGTGCGGGTGAGATTGGTGCATCATGGCGTTGAGCATGAGGGATTTACCAAAACGACAGGTATAAGAACGCTATCAATGGGCATTCTGAGCAGAGGGTAATAACAAGTGCATATAGAATAGAAGCCAGCAATGACGGCAGGTGGAAAAAGAGATATTGGCAAGCGTCGGCAGAGAAGAGTGGTTTGGATGATAGTGACTCAATGCGATGAAAGTTGATGTAGAAGGAGGCGATAGGAGGAAGGACAGAGCGGGCAGGTGTGCATACCGTGGTAGGGCGACAGAAATGGTAAGTGGAAACAGATGATGAGAACTATAGGTGAACAAACTGTGGCGGAAAAAGGATGGGGAACATGCAACTTTCAACCGACAGCATTGGATTCGAAAGTCCGCGGAAAGTTAGAGCGTGCGATCCACAACCAGTGCTAGTGGGTGGGATTGGCCGTGCGCTGGGCACCCAACCTGAAGAACACTTCGTGAAGTGAACACAGAAGGTTTGATCCACCAGTCTAATTGCGCTCGCACATCGTTGCAGAGGGCCTGCACGCCCGATGTGCGCCGGCCATAGCGGTGGATCTGACCGCGCCCCGCACTGTTGGGAGTGGCACGAGTGGTCATTGATAATTGTACAGGGGACAAAACGACCGCGATGGGGGTGCGTGATCCAGGAACAATTGGCCAAGACGTGAGACCATGGACAGGAGAGCCAAGGGAAACACCGAGTGGTAAACGACCGTGTAGCAATATTATCCAGGTGCACCTGCCAGGGAGATGGTAAGTGCAGTGCCCGAAGTGGTTGGCCGTCATTGAGGATCGCTGGAAAGGGAAAAGGAATAGAGAAGCGCAGTCTGGGTGTGCCCTAGTTGAAAAGCAACGGATACTGAGGAGAAGAAAAGAAAATGATGGGTGAAAGATGAATGTGTGTGAGCAGTATGGTTATTTTATGAGGGCAGGAGGTAAGTTTGCTATGGATTGGTGAAGGCAATGACCTTAGTTCGCGACACTAGAGAGAGAGGGAGTGTCCGGCATGGGGTGTACTTAGTGGCCTGTGGCGCAGAGGTAGCAGAGTTACAGTGAGCCCTCTTTCAAAGGCCAGGCCGGTGGAGACGAGCTGATTCGTGAGCAATATAGCGGTATGTTAGGGCTATGGATACGCCCAACAGCGTTTTGGTGAAAGTGCGCTGAACGTTATCAAGAGATACAACAGAGGAACGTGGCCAGATGCTGGAGGTAACGGGACAATATTCTAGGAGCGGTCTCACACGTGAGAGATACGTAGAGAGGCGAGTGGCTGGTATTAAGAAACACCGATGGATCAGGCCTAGAGTTCGCTTAGCTTTAGTGATTCGGAACGATGCCTGTTCTGAGAAGTTGAAGGAACGAGAGTAGCGTACGCCGTGATCGGTAACCATGGGGTGTATGGGGATGGGCAGGCCGTCCAGACAAATTTGGCCGGGTGGCACAGTGCACTTGTATGGTAGGAGGAAGCTTTTCTCCGCGGAGAATCTCATGAACCACGAGACGCACCAAGTTTGGAGAACGGGTAAGTCACGCGATATGTTGCGCAGGGTCACGGATAGGTCATTAGGGAGGAAGGAGTACACCATTTTTATATTGTCGGCAAAGAGGAAAGGAGTG
>MSTRG.14540.1
GCGAGCATTGCCAATAGACGCAGCCTTTTCCATTTTCCCACATTTCGCAATCCACCACTGCTCACTGTCATTTCTCAGGCTCCTAGTGAGTTGACGTCTCAGGGGTTTACGCACTTTATTGAATGTGTCATCCGGAGGGACGGATCTGCGAGCATCAAACAGCAACTGATGCCGAAGATATCCATCGTTTGTGAGACCTACTTGAACCAGAGTCCTGGGTGGCGTTGGAAGCGGCATACAAAGCTTCATTAGTCTGTTGGCAGCGTTCATCTAGGTCCTGGACATCCGGCTGCATCGATTACCGTATAGACAGCTCTGCTTGAAAAGCAGATTATTGGTTGTCGTCCAGGAGCGTTGACCTGCTCACTGCCCTCCCGTGGCGGTGATATCTTTATGAATGTGAGAGGACGAAAGTAGGTACTCGGTGCTCTCCAGCAGGTTGACTTACTAGTCGATTGTCATTTTAGGAAAGATGACTTAATCGTGATTAAAAAATAACCACGGATGGTGTATGAGGCGCACATCTTTGATGGAGGGG
>MSTRG.11638.1
GTGGATTTCACTCGTTCTGTTTTCATTATCGAACTTTGCTGCTGTTCTCATCTATAACAATTTTGTCATCATACAACCTCTACAGATGGAACGAACCCTTCGCCCGGGACAGTTCGACGTAGAACCAAGTTCATCGGATGCTACCAAATAGTGGGTCCATTGGTACCGGACATTTTGCGGTCTTCTCAAATCTGTTGAACCTATGAATCCTGATAAACTGGACTTGCTAATTTCATGTATTTCTCCAGTGGTATATGAGTATATCGTGG
>MSTRG.1592.1
CCTCGTTCAGCTGTTTAACATATTGCTTATCTGGACTTTTGCTGCCGAGCACGGTGGCCACTTGACCGTTGTCCGTGCACGCAACACGCACGCATTTGCAGTATACGTAAGCCACTCTTTCTCCATCGATAGTATTCTCCTCCTCATGGGCTGTGCAAACACTGCTCTGGTGATCGTGTGGCGTAGTGGGGAGTGCTTTTGT
>MSTRG.2300.1
CGGAGAGGCCTCGGTACTCTCGATCCATTTAGCGCCGCCTGTCCTCCAAGGACAGAGTTAAAATAACGACCCCTCGCAGTAGCCCACGTAAACAACGGCACGGACGTACGCCCTCCACCGCCCACGTCCGCCGTGAATCCGCCTCACCTGCCTCGTCCAAACCAGATCATCCTACCAGTGGCTTTTGTTGGTTCCACCGCGTTTTCGGACCAGCCGCCCGTAGGTGCAGACAGCCGTGTTCATACGCAGCGGGAAACGCCACTGCCTGCGAGTAGAAGCGGCCGTACTCGCCGGCAATCAGTCTCAGGTTGGCCGTTTATTTTACGTGCATGATTCGTGCACTAACGCTAGGTTCCTAGTCGATACTGGGGCCCAAGTTTCTGCCTTGCCGGTTGGTAAAGACAAGCCACGAGCTTCTTTGCTTCGGCTGTCAGCGG
>MSTRG.15854.1
GTGGTTCCTGACCGGTTTCCCGGACGGTTTCTAAACGGTTTCTGAGTGGGTTTTACCAACCGTTTGAAATACGTGATATGATTCGTTAGTGTCTTTCACCGGCTCAAATTACGTAGGACGACGTTCATTTCCATCTCCTCATTTATGATATTCCAATAATTGTCCTCATCTAACTCATTTCGAAAGAATAAAATGAAGCAATCTATACCGAGGTTTTCAGGGAATTTCGACGAACTGAACCGATACATTCAAATAAAACGCTAACTGAGCATCGCAGATTACTCCGGTCATCAATTTCCTTCGTGTAAATTCAGTGTTGATCCGTGTAAAATGACCATTGAGAAACCAACCGAAAACCAGTGGGCGTATTAGTAAAAAACAATTGAAAACCAGCCTGAAACCGATTGGTTTCGGAGCGGTTTTGCACCGATTTTGCTACAAGGACACGAATGTTTACTAAACTCCGGAACAGGCCCCAGGAAGGTAGGCTTAGAGCACTGAAGCTTTTCTCTCTGGGAAGAAGGAGGGTAAGGGGAATCACATTGAAGCGCTCAAGAAACACAGATGATAGGCTCGGAGGACACGAGCTGAAGCTTGTGGAACGCCGTTACGATACAGTAGTTAGGGCAAATTTTGTCTCCCAACGAGTAGTAAGTCGATGGAATAAACTTTCGTCCTCGGTGGTGGAGGCCTAGACGGTTGCTGACTCCAAGAGGGAGTTGAATGCCTACTTGGAGAGCTTGTTCAGAGATCCAGTGTTCATTAGCAGACTACCTCATGATCCTTTGGTAACAGGACACGTAGTGCTTGAAGCTACAGCAAAAAGGTTCTCATCAGGAAACAAAAGATCTGGGCCATTCAGTGACGCTCGGGTGTGGATGACACTGAAATCCAACTTCCCTTGTTAAACTACAAGAGTAAATTGAAACCCAGTTCCATAGGCCAGCCAGGCAAAATTGAGTATACCAATCGTCACACCTGTTTTCCACACTTGCACGACGCCATTATGGATTAAAATGCCTATGGCCGTGCACACAGCCCAATCGTTGCGATATATGAGGCATGACCATACGGGAAGAGACTGGTATTATTCGAAACACAAGATAGCTAAACGATACCCCTATTGCCCTCCCCAAAAATGGTCACTATAATGAAACAGTGATTCTCAGCTTGGCAGAAGGCTCCTACAAAACCAAGAAAGCTGATGTGTTGTACTCTCCAGTTGGTCCCTATCTTAGCAAATTGCGGTCAAAATG
>MSTRG.12319.1
TGCGTTCAGTTTTGTTGTATGGTTGCGAAACTTGGAGTCTTCGTGCTAAAGATATTCGTCGTCTTGAGGTTTTTGACCATCGATGTTTACGTAGTATCGCTAAGATTGGGTGGAATAGCCGAGTAAGCAACGATGAGGTCAGGAAGCGAGTATTGGGTGCTAATTCAGAGAACGTTCTGTCACAGCGTATCCAGCTTAGTAGACTTCGTTGGTTGGGACACGTGTTACGTATGG
>MSTRG.16829.1
CATCATCATCATCATCATCATCATCATCATCATCGTACAGTGTTAAACAGTAGGGCAAGCCCCACGGACCACTGCCTTTCTCTCCATGTTGCACGCTGAATAAGAAAGTATTAATATACAAGGTGCACAGGGAGTGGACCTACACAGGAGGGAAAAGGAAAGAATGCCCTAGTAGCCAACACCCGGAATACACAGTCTAACTGTACAAACAAACATCGATCAGTCATTCTGATTCGAGAGAAACTGAAAACACGAGCACCGCTGTTCACGG
>MSTRG.10063.1
GCGCCCACATACTCACTACCTATGTCTTATACCAATGCAGTTTTGCACGGAATAATCACAAACCATCCGAACTTTTTCATTTACAAGTGAAAGCTCCTGTTTCAACGAGTAATCATGCTCTTACTGCCGTTAGACCCAGGGTTTACTCAAGATTTCGCTTACTTTTTATTTGTTAAGAAGAAACAAATGAAGAGTACTACCAGAAATTCGTCACCCTTCAACCCTGGCCTCCTGAAATATCCCTTTTCACTGTGTCCACGTGGTTTCCACTTGAGTGTTTCCTTTAACTACTAATTATTTAACATGAAACTGAATGCAACAGTCGACTTGATCTGTTTCACGGAAACGGCATTCTTCAATTACGGCAGGATAGCTTCTCCGTTGTTAAATTCCCTAATGAGACAAACAGAACAAGCTTCGCGACCAGGCTTCCGTACAACGTCATTTTATCCTGATCAACC
>MSTRG.4018.1
CAGGGTTTGGTGATAGGTGAATGTCTTCTGGAATGTAAAACTGGACGCAACCCTAGTTGGGTAAAGATGGACGTTTACCCGCATGTTGGATCGGAATCTGACAGCTGTGACGCTGCAGATATTGAAGGGTGCCGAATAAATGCACTTAGATGGAGGTTAAATGTGAACATATTCGTATTTGACACGAGATCGGGTTATTGCAGTTTTGGAATCATATCAAATATACCAAAGCAATCAATGGAATCGACCAAGAAACAGGTGTACTTGAAGGTGTGCTGTGGTAAGCGGACTTCCATTTGATTATTTCCTAATTGTTTACTTGCATCATTCGTTTTTGATTTGAATAGGCTATTTTTTCTAATGTAGGATAACCTGAAAACAACAGTAAAGGGAATATATTATCGTATTCATTTATCATTTTGCACACGTGCGGACATACAAAGTCTCCTTCCCCCCATTACATTTTCTGGTTTTATAAATGAGGAACTACCGGCCAACTTCTCTTTCGTTTCGATCCCAGACTTGTTTCTGTATTTGAC
>MSTRG.6849.1
GTCATGACCCAACAGCACGTCAGTATACAGGTCGGGTAGAACAGATAGCTTAACATGGTCATAAAGGGTATTTTTTATTTGAGAGAAACAATACAGAGTCCGTATATATATTCACCAATAACCCGGTACACTGTACAGAGACATAAGGCCGTGCAAAAACATGAAACAGCAAAATAGAAGTGAAGGATCAAACGGGAGGTTTCTCAGGAGTTCGAACACAAACTGTCACAACATAACCGCCACTGAGCACGACACTGCCATATCCGACAGTTTCCAACCAGCTGTGTAGTGGATCTCGAGGTCCCTAAGCATGCAAGCGTGAGGAACCGACAGAAGCATGTCATGACTTGGCCTCCACGTTGTCGTTTCCAGCCAACCTTAGGCTCAGCAGATAGAGCACAACGGGGAAGTCGATGAGGCGGCATACGTAGCAACTGTCCCAGCCAACAAAACCG
>MSTRG.5225.19
GCACTGTGCACGCCCCATTTCCGTGAGGTTGCGATGACCGCGCGTATGTTGCGCTCACACTGTGCTTTGTAATTACGGCGGGGATGGACCACGCTTTTGAGTATTCTGTGGAGGTAAAGAGCAGGTTCTCGTTGTTCATGGATGATTCTTTGAACAACGAGGATCCGGACTTGCTACTTTCAAAGATCAAGAGCAAGCGTTCTGAGAAAAGTAAGAAAGATAAACAGCATACTGTGCAAGCCCCGGTCGTCGAGAAAATTGGGCCGGCACCCAAAGAAGAGGCTAAACCGGAAGCACGAGCTAAGCCAACGGCTGTTCGTGTTCCAAAGCAATGGAATCCGTCACCGGCTGATGTCGCTGAGGACAAACCTGTGTACACAACGGAGAAGGAGGCTGTAGAGACAAACCTGTGTACACAACGGAGAAGGAGGCTGTAGAGTTAAACCCTGTGCCACGTCCGCGCGGGCGCGGTGGTCCGCGAGCGTTTCGTGGTGGTCGTGGTTTTGGCCCTAGAGCGGAACCAGCGGAGTGGTCTCAAGAACCTCAAGGCGATCTCAACGTGGAGTAAGTTCTCCATTATTTTACGTAATTTCTTGTTGGGTCAAGTGGCACTACGGACGTTCCGTATGAGCCCCGTGGACGTGGGCGAGGTCGAGGATTCAGCAGGGGTCGGGGGCGAGG
>MSTRG.1499.1
AAAGAACTGTAATTAGTGTCAAGTCGACAAAGAAAGTTTGTGAACACAAGAGTACAACTGATTGCGTTGCCGCGTTATGTTCTCCAACGTATCCAACCATTAAGTGTGGGAATCTTTTGAACCCCACCCAAGAAGCCTAACGCCCTACATAGCCACTGCTCATTGTATGTGTAGACAATGTTTATACATGTTATTAAAATTACAGATGATTGGTCCTCCAG
>MSTRG.14344.1
AAGTCTAACACGTCCTACGTGGTCAACTCCACTGGTCAAGGTTTTCACACCATTCTGCCATCTCATGAATTGACCACCTCGACCTACCTTCCAATCACCACCTGCTTCGGAGAACAACGTACACAGAGGAAGTCTATCGGTGAGCATGTGTAACACATGTCCCCACCACCTTAACCTGTTCAGATTCAGTACTTGATCCACAGACTGACTTCTGGTTCCCAACACCCTACGTCGAATCTCAGCATTGCTGATACTGTTCCCATCATACTCGAAAAATGCTACGGAGACATCGGTGCTCGAACACCGACAGTCTTCGCCTATCTTCCAACCCTAACGACCATGTTTCTGAGTCGCATAAAAAAACGGACCTAACCATCGCATTGTACACTCGACACTTGGCAGACAACCGAATGTCACCACGGCGCCACAGATGACTGAGGTTGGCAAAAGCTAAACGCGCCTTTTGTATACGCGATGACACTTCCTCCGATATCTGTCCACCTGGTGAGATGTAATTGCCCAGGTACCAAATTTATCCACTTCAGTTAGAGCTTTCCCTGCCAAGAAGAGGTTTGGTGTTGAGCCAACCCAG
>MSTRG.1524.1
GTGAACTCAACACCCAAGTCACGACCTCATCCGATCTAGGCTTTAGAAAGTTTCCACGATAATTACTCTCCATCATACTTTCAACGTAGTCGTTGATTTGTATATGCAAACGGTCCTTAAAAAGTTCTCTTATTTGCAAAATCAGGAGTCTGGCAATATGAAGTCACTCCTGAGTGAATCACTATTCGATTTGTTATTCTATTCGCACGGAAGTTC
>MSTRG.5188.1
TCACCGAGAATCAATAAGTCAATATATTTGTCAGTATAACAGAACAATAAGGCCCGAGCCTACAAGGAGATTTTTCGCTCCGTTTTCTCTTCCAAGATTTCATTTTTCTTTCGATCGGTATCCAGCTTGAAATTGACTCTTCACCAGTTAAAGGCCTTCAAGTTGCGCTGCCTTTTTTTCTGAATGATAAGGGTTATTGATCCCGAACCTAAACTCACCTTATTTATGGATTGCTGTTTCCTCCACATTCATCAACGTTGCCTGTCCATTTCCACAAAGCTACCTCATGTCCCCTCGTTTCATGATGAACTCCCTCTATTAGAATCGGGAATATCCATCATTCCGGGCCAACTTCATCTCCATAGAGAGCCGCTCTCTTCATATTCACCAAAGTTCACGGTTGTACTCCCATTCATTTCTTTAACCTCTCCATGTCCATAACTTACTCCGTGCATAGAACCAGCAATAGGCTTCAGTTACCCATATCTTGCATTATTATGACTTATAACGCATCCCTAGCGCTATATTTTCACGATATATTTTGTATTTTCACGGACCACCACCAACCAGTCGAATCCGAAACCAAACCGTATTTGCC
>MSTRG.3122.1
ACGGCGGTTTTTGCAACGTCCTCGTCGGCGACCGGAATTTGATGATAAGCCCGGACCAGGTCGATTTTGCTGAAGATGGTGGATCCAGCCAGAGCAGACGTGATATCATGAATGTGAGGCACAGGATATCGATCTGGCGTTGTGACCCGATTGAGGTGACGATAGTCACCACACGGACGCCAGTCGCCCGAAGTTCTCTTCGGCACCATGTGCAATGGAGAGGCCCACGGGCTGTTCGAAGGACGGATGATGCCTAGGTCCAGCATTTTCTGGAATTCAAGACGAG
>MSTRG.2776.1
CCTGAATTGCGCCCTATAGGCCTTAGACGGCTGGCCAAGAGTAACGATATTCGGTTTTCGCGACACCGTAGGTTGCTGAAGGTGTCGTTAGGGTCGGATGACGACACAGAGAACTTGCTGGCGGTTCTGAGGTCCGCATAAGACCAGATCTACCCAGATCCACCAGGAAAGACCCAACACGTGCAACACATCTTGACAAAACCCGGCTCTGGGCACGTAGTGTAATCCTGCATAGGGTCCCTGAGTCACTCAGTGACAACCCTAGAGACAGAGGTAGAGCTGGCAGTCTAAAAGTTGAACAGACAAAGACTTCCCTCCAGACTGCTCCACAGGCGGGTCACCGGCCTGTCTCCATCGTGGCAACCACTAGTGCCCCTGCAGTAGCTGCGGAACAGACTGTGTC
>MSTRG.5710.1
GGGTTTTGTACTTGTATTGATTGCCCTGTATGAAGTACAGGAGAAGGGAGGCTGATCTAGCTAATCACCAGAGCTGATGAGCTGGAGCGCGCCTTGCCGTTTTGACGTAGTGTGACGAAGGTTCTTCTTCTTTTTCACGTGTTATTATTTTCACACCGGTGGACTTAAACAAAGCGCGCCTAAGCTCTAAGCTCGGAATTGTAATTTTATTGAATTTGGTGTCTGCGAAGCCGCTACATCAGTCCCCCTCCAGAAGGACGACCGAGTAGGAGAACTTCGACCTAAGAGAGCGTCGTGAGTTGAGCCAAAA
>MSTRG.17505.1
CGCGTTTGTTCATTTCTGAGCACACGATATGGGTTATTTGAAAAAACCCGAAGTAGTATTGATAAAAGTCACAAAGGAACGTTACTATGATAGTGAGGAGTTATGGAAATAAAGAATTCAACAATGATATCCACCAGTCCCTGTGAGCAAGGCCGTGGTGATAAAGCATGGGTTTGGTAATCTCCTCTTCTAGAGTGACATGGTTGAATAGGTTTGTGGCACGTATTCAATAATTATATTCCTAAGTTCAGTAATGGGAGTTAACAGTGCGTGCTTGGGGAAAGTACAGTGCGCCTGATATCGTTCGGTACAAAGAAGCGTTCACGAC
>MSTRG.7904.2
AAAATACCACCTTCCATGTGGTAGATTCACCACATAAATACCACTTCTGTTTTTCTCTAGGATGAGTGTTTTTTTCCGCTCAAAATGGCCAAATTGATCCTTTGCATAGCAAAGCTACTCGTCTTTGTGCAAAGAAATTTCGATAAAAAGAGTATTACGAAAACTAGTTGACTTTGGTTTGTTTTAATGTGCTACGAGTTTTTGGCGCGTACCTGCCGGTCCGCCTTGCTGAGTGATCACGTATGGTTTGCGCTAATTTCTCGTTCGTGATTCTGTCCTCGGGTGACGATATTTTTCTCCAAGTTCAGGACAGATCCCTAAATTTGATTCTCGTAATATAACTCACTTTACTTCGGACCGTTTTTTCATTGTAGTACTTGGATTAGTGATCTTTTGTCCCAGGGCAGCGATCTATCCGCTCAGTTTCATAATATTTATTGAAAACCATGAAACAAAGTGCAGTTCGTTGATGGTCATCTCTTTTCAGCCTCTCTTCTTAAATTATGCAGATTTAACTTTTTTAACAATGCCTGGAAGAACATTTTCCCATCCTGGTTCGTCAAAATCCGCTAAGAAACGAAGACTGCGTCAACTGCTTCGAGCATCAGACAGGTCAGCAGCAGAAGCATCTACATCGGATTTAGCCGGGATGTCTGTCTGCCGGAGTCCGGCTGACAATGCGGAACACGTGAATACTTCTACATTTGGCAATCATATTGCCGCTTCGGAATTCAGGAGTGTGACTGATGCGAACACATGGATAAGCACTGGAAACATATTGGATGATATCCGTCTTTTGTACAGCCAATGCAACATGTCACTAACGGATTTACGACGATGGTTACAAATGTTAAGTTCACATTTTATCCAAGTACCCCGGGATCCACGGACGATTCTTGGTACGCCTCGCACATGCGAATCACGTGTCATTCCCGGTGGTTTTTATGTTCATTTGGGCTTACATGCAGCAATACTCCGTGAAGCTGTTCATATGGATCCCATTCCTACCTGCATCTCCATTCAGCTACATTTCGACGGCATGTGTTGCTTCAAGGACTCCACAAAACATCTGTGGCCCATACAATTCCGTATCGTGAAACCAGTTCTCACGTGCTCCTTTGTTGTTGGGGTTTTCTATGGTGACAGCAAACCGTTGGACGTGGCTGAATATCTAACGGACTTGATTTCGGAATTAAAGCCCGTTATAAGTAATGGAATTGCTATTCCCGGAAGGCCTTCTAAAATTGACGTCAATCTGCAAGCCGTTTTGTGTGACGCCCCTGCCCGAGCTTTTATAAAGCAGATCAAGGGACATGCTGGATACCACGGATGTGATAGGTGTGTTTGCAAAGGTGTTTATGTCGCGGGTCGTATGACATTTCCCAATCTGTGTAGTTCCCTTCGCACAGACGCTTCATTTCGCACGCGTTTGCATCCGGGTCACCATCAATCGACGCGCTCACCTTTTGAAGAACTGCCTATTGATATGATAGCTGCTTTTCCTTGTGAACCTATGCATCTGATATTCTTAGGTGTAGTTCGCAAGATCATGTTGCTACTGAAGAACGATATAAACTATAAAATACAACGTTGTGATGCCGATCGCCTATCGGATCTAATCATAAAGTGCGGTAAATGGACTCCATGTGACTTTGCGCGAAAATGTAGGTCGCTATGTCATCTGGAAAGGTGGAAGGCCACCGAACTACGGCTATTTGCACTTTATATGGGTCCAGTTTACTTGCAGCGTGTTTTATGTAGATTACCGTATCTAAACTTTCTGACCTTGTCCATTATTTTGTACATATTTTCTGGTGATTATTTCTCTGCATATTTTCCATTAGCAGATAACCTGTTAAAAAAGTTTATTTCTCAACTTCAGTATCTGTATTCACCATCGCAATTATCATACAATGTCCACACATTGGCTCACTTAGGGTTAGATGTCAAACGGTTTGGGAACGTAAACCTATTTTCAGCCTTTGTCTATGAGTCATTCATGTCAAAATTAAGGCGAATCATCAGGGGACCTAATAGACCCCATATACAGATTTTCAGGCGAATTTCTGAGGCTTACAACATAGGCCAACGAATGCAGCCGCCAGATGAGTCCGATGATGTAGGTTGTTATCGATTCCGCGTACCCCGAGGAATCAAGCAAATCAAATGGCAAAGTACCGTTCTCACTACAGAGGGTGCAGACTGTTTTGTGAACGTACAAATGAACCCTGGTAAAGTCGTGGATATTGTAGATGACGTCATTTTTTACCAGCGGTTCAAAGAACCAGCAGATGTTTTCACTCACGAAATACCATCTTCTCGTCTGTTAATTTTCCGTGTAAGTGTACTTTTGCCGGAGAAACTGTGTGCGAATCTTACAGAAATACTGTGTAAATATTTTTACATACCAGTTGACGACACTGGGATTGTGGTCCCTGTTTTGCATACACTACGGAGATAAAGTTATTTTTACACAGTGTTCATCTTCTTACTTAGTTCTGACTGCGTTACTTCGCTGGTCATCTTCCTATGTAAAAGGAAGTATACAGAAACTCCTACTTCTCCTGCACTCTTAAATGTTCCTTATTGTGAAAATCATAAGCCTGGGAGTTACGAAAATAGTCCCACAAAAGTGGGTGGTAAATGGCAGGTACTTGCGCTGGCCTCAGACTGCAGAGGAAGAAGTGGACCGTCGTTGCCGGAACAATGAAGACCCTGGCATCAATTTCACCTTGCACGAAGTCAATATCCTTTACATTTGCAATGATATACAGGAAGCGGGAAGGTTGAGAAGTGGTTCTGCTAATAGCGATGATGAAAACCAGGGTTTCCACGAAGGACATGTGCGCCCGCGGCGCTTAATGTAATGAGAACATGTTTTGATTGGTACATTTTTCAGTAAACGACCACATCGATTCTTGACCACCGAATCAAGCTCTGATGAATCGGATAACTCACCTGAAATGGAGGACTGCCGAAAACATTCTGAAAAAGAAAACGTACCACCAATATTTCAGTCTTATCCGACACCGCCAAGCACACTGGAATTGAGGGAAGAAATTCCGTCAACATCAATGGCGCCAAGAAGAGTACCCATGAGGAAAATGTCCAACTCGAAGGATTGCGTTCGCGTGGAACCGATTAATTCCTACTTTTACAGTCCACCAAGGGCTTCAAGTGATGCAGTGGAGCAACGGCTTCAGAAGATGCAACACGACATTGAACGTATGAAGGGCAAGTCTTCAGTCATTACTTGAATGTTCTCTGAAGAAGATCTAGTTCAAGTGCGGGAAATGTGTTGCAGGATTTTGGCCGCAAACCAGCAAAAAGAGATCCACATTTCGACGGTGGACACAGCTGGATTTATGGCCAAGGAGGATTTTCATCTGCCACTGGAAAGCGTTGATGATCTCATGAAGACTGAGCAGCGGTTGACCAACAAACACAGCCGAAAAAGCTTGGTAGGTTTACGTATTTGAAGTTATTTATTTTTTCAGTTCACCCTACTGTCCTCCGTAGGTGGGCGAACATTTGGTGAGACAGTTCGGGCCCTACTGCTGAAAGTGTTGCATGCCAACCTCGTGAAAGAATGCAGCCTCTCAGGAAAAAACCAAAAAATTGCGCTTGATGACAAACTCGTATTTGGAGTGATGCAAGATGCTGCTAAATCACACACTATTTTCGCGAATCATTCGGATTCAGAGTTCCGATTTCATGTTCGCATGTGGCTGCACAACACGAGGTCTCGGAAATGCATTAGGTCAAACCGGGATTGCCAAGTAAATTCCGTAGATTTTCAGACCGCACCGCACCTGGAATCGGAGGAGCCGGAGAGTGCTGCTTGAGCTTGTAAAAAGTTATAATATATTGTTCCAGTTATTATTTGTTTTTTCATCAAGCCACACTGTCGAATTGAGTGCTCAGAAGAAATGTG
>MSTRG.5556.1
GGCAGGTAGAATGTTGAGGGAAGCAGGTAAAAAAGGGCTGGGTTCCGGTCATTGGTTTCGTACTGCAACGCGGGAAGAATTGGACTGTTGGGTCGGATTATTTGGGAATAGACGTTGAGCGTATGTGTTGGTGGTTGGTGTCAGGAATCATCTCTGCGATCCGGTGAGACTTTCATGAGGTTTTGTTAATCCGTGTACGGTGCCCCATGTAACGTCAGCAGGCGAGAGTA
>MSTRG.13830.1
AAGAAAAACTTCTGACGCCCACTCAAACTGGTCGAGAAGTGGAAAGCCTTCAGGTTGGGAAAACAGAGTCGCGACTACCGCATAGATTTCACGCCAACCAATTTACGCAGTGAGTTAATCCGGTCAATCCCGTTTGTAAATCAATAGTGCCAGCTTTTATTGCATTGCGCTTCATGCCTTTTGTGTTCGTCCTGGTCCAGTCCGGCTTGACTGGATCAGCACATATTCTTTAGTCTGATTATTACAAAGCAATCTAGGTAAGAGAACCGTTTCTATTCTTTGTTGTACTCCGGCCTTGCCCACTCCGATTGTGTTCATGGTATGGGAAGATGAATAAAGTGTACAGAAATAGC
>MSTRG.14028.13
CTCTTTTTGCTTCTCGGTTTGGTGATGTTTCTGTATTTGGCATGTTGATGTGGGTTAGTTGATGGGCGGATGTTTCTGGTTTGGTTTTTGTTTTATTTTATTTGTTGGTGGTTATGACTAAGAGTGCTTGTTTTCCGTTTATTTCTTGGTTGTTGGAGGCTATGCGTGCTCCTACTCCTGTTAGTTCTTTGGTGCATTCTTCTACCTTGGTTGCTGCCGGTGTTTGGTTTTTTTTACGATATGGTTTCTTGAGTAGGGTATGGGTTGATTTTTTCTTGGTTTTTTTCTGTTTTCTTACTATTATAGTGACGGCTGTTTGTTCTATTGTTTTTATGGACTTAAAGAAGATTGTTGCTTTATCGACTTGTAATAAAGTTTCTTGGTGTATTGTTTTTTTTGTTTGTGGGGATCTGTGTTTAGCATTGTTGCAATTGATTACTCATGGTTTATGTAAGTGTTACTTGTTTATGAGTGTTGGGGATTTGATGAGGCAGTCTGGTTCTAGTCAAAGCTCTGTTGGTGTCTATTTGGGACGTTATAGAGGTCGTTTCTTGCCCTTAGTTCAGGGATTTTTGGTTTTGTCGTTGTGTGGTTTGCCCTTTTTGGGTGTCTTTTTTTCTAAGCATTCTCTTTTTTCTTTATTGCTTTATGGGGGTGGGTTTGGTTTAGTTTTGGTTTGTTTTCTGTCTCTTTTTTTGTCTTATGTTTATTCTGTGCGGTTTGCTTTATTATTGCTTGGTTCTGTAGGGGGCTTAAGGTTTGGGGTTTCTAGTCTTTTTTTGGTTGTTTGTCCCTTAGTATTTTGTGGGGGTGTGTTGAATTATTTGGGGGATTTGGTTAGTGCGGAGGTTGTTAGTGTTTCTTGGTGTGGTTCTTTGGCTGTTTTGGGGGTTCAGTGTTTTGGGTGTTTATTTGGCTGGTTGTTGTATTGGTGTTGGATGGGTGAAGGTTATTGGAGTTCTATGCTTTGAGGGGGAGAGGGATATGTTTCGTTAGTTTATAGCTGGTTTGGTTTTATTAGGGAGGTTTGTCTTGTTTCTTTTTATCGTTGGGAGGTTTACTTGTTGGAGAGGTTGTTAGTGTTTCTTGGTGTGGTTCTTTGGCTGTTTTGGGGGTTCAGTGTTTTGGGTGTTTATTTGGCTGGTTGTTGTATTGGTGTTGGATGGGTGAAGGTTATTGGAGTTCTATGCTTTGAGGGGGAGAGGGATATGTTTCGTTAGTTTATAGCTGGTTTGGTTTTATTAGGGAGGTTTGTCTTGTTTCTTTTTATCGTTGGGAGGTTTACTTGTTGGAGAGGTTTTTTGGGTTAGG
>MSTRG.17431.1
TGGTAGGTTCTTCATCGCCTGAGCTTGTTTGAACTGGGACGGTGATATGTGTTTGTGTATCACCTACTGATACCATCTGGAGTGGAAATAGGATGATCATCACTCCCTATCTCGGTCTGCTTGGTGCGTCTAGATGCTGCTATGAAGTAAATTCAGATAAGGTAGTGTCGGTTTACCAAAGCATCTTTATTTCCGTGATCTCAACCATCGATTGTTCAAGTTGTCTGGTACAAATCCTGAGGTGGCCGGAGCACATTGCCTAGGATGTTTGTTACATCACTGGAATCCAGGCATCACAGTGACGAACTATGACGTCTTAACTTGGACAGCGTGGCTGAAGTTTCTTTCGTCATCGAATGCACTGCTTTCCGATATTACCACAGAAAGTTTCTTCGGGAATGACTTCAGTTATAATAACGTCTTTGAATTGGCTCAGACGAGAGGGCTTTTCACGGAAAGTATCAATTTTTTAGCAGCAATGTTCAGACAAGGGTAACAGGGTGTTATCAGGAGGTATCGGTAACCAATGCTATCTGACAAACACTCCGGTTCAGATGCACAGAACTGGGA
>MSTRG.8689.1
CATTAACGTCAGCTCGAGCTGTGAGGAGATTAGTCGGATACAAGGATTTCTACAAAGGCGAGTCACAAAAAGCCCTCAAAAGGATCGCGGAAATTAGTGGTTCAAGATGGCCTAAGAAATAGAAGTAGCAGTCAAAGACTGTTCAAACTTATTTTTGACACCGGTGGACAACGAACGAAATATGATAAAAATGGAGAGCCTATTGATGACAGAGAGTAAAGAAGGCTCAACCGTTGGGCGGAATACTTCAAGGAGGCAATTCAGCCGACTGCGTGCCCTCCCATTGGAAATGGAGGTAGAATCAGTTGCTATAGCATGAAAAAGCTGCCGGTCTTGACGAACTTCCCTTAATTTCTTTTTCAAACTGGATGGAGATGCATTGATAAGATCACTTACCACCTTGCTCCGTTACGTTTGGAAAGAGAAGCGTATTCCGTTA
>MSTRG.5052.1
ATCCCTCCGCAACAGATGCCGGTGAGCGTAGTGTTGTACGCTTCATAAGCCACCCGTAGTTGGTTTGGAATCAGGGTTTAGCCATTTCCCCTAGACTGACTAATAATCAGTTAACCTGGTGGAGAGCGCCGGGCGTTCGCCTTCGTCCTCACTTTTGTGTAAAAAAACCTCCGCCCCGAGAAGGCAGTGTGTAGGACTTCCTCAGCAGAAGCTATTTGGTACGCGTGGGAGCATTTCGAG
>MSTRG.2951.1
ACTCGAGGATTGCATTGGCCACCGTGCGCGCATCAATCGTGCCCAAGGGAACAGCCTCGCACCACTTTGTGAAGTAGTCGACTAGCACTAGGATGTATTTGTTGCCTGCGCGCGTCATTGGTAGTGGCCCAACGATGTCCATTCCCACCATTTCATTAAGGAAGCCGACAACTACTGGCTGAAGGGGGGCGCGATGTTTGGTTGGAGGATTTTTGAGGCTGCCGCATCCCTCGCACGTTTTGCAAAAGTCAAGGATGTATCTACGCTGATATGGCCACCAGAACCGCTGTCTAGTAGCGTGTTCCAACTTATTGATGCCCGCGTGACCTAACTCTGTGTGCAGTGTTGTTAAGACTGTTCGTATCATTGTTCGAGGGACAATGATTTTAACCGGATAATTTGGTCCATATTGGAAAACCAATATGCCATCTACCATCTTCAAGGAGTCCCAGAGGCTCCATAAATGTTTCGTCCATAGACTAGAACCTGCTATTTCTTGGCGTGTTGGCTTTGTACTTCCAGCTTTAATTCTCTCGTAT
>MSTRG.6040.1
GTCCTGTCTGCAGAGCTAAAGCCGATATTTTGCAAAAAACCTACCGGAAACATGATCAAAGCCACATCTCCATTCGAACGTTCAAATGTTGACTTCAAGGGTCCGCTGCCTTCGGCTACTCGTAATAGGTATCTGCTTATGATAATTGACGAGTATTCTAGACTTCCATTCGCCTTTCCTTGTCAGGACATGACGGCGTCAACC
>MSTRG.17712.1
GGAAGAGTTAGATCACTTATGAACAGCGACGGCAATCGATAACTCCGGAACGCAACTCTAGATAAGTTCATTTGGTATTACTGATTTCTGAAGTTTCGCTGTGTGGTGGTTGGCCAACTGGAATCATCGAAGGCATCGAAAGTCATGTGTGAATGGTAACAGTGCGAACTGGTGAAGGACTACTTCACCACGACATTAGAAAGATTTGTCTTACTGAAGTTGAACCGGACCATTCATTAACATTTCTTATCACAAACAACATTATTTCATTTACATGGATTACCCATGCCGGAGTTCCGTTCGTTTATTATGTCGTACTAATTCATGTAATTCTTTGTCACAAATCGTATCCCCGCCATTAGATCGAGTGTTGACAGCTGGGCTTGAAATTTTCTATGACTGTATTTGATATT
>MSTRG.7834.1
GAGAGCGTGAAGCACTAGGCCTGCAAGCAGTAACCGATTGAATAGATGAATGTAAACGATCGTACGGGAGAGTTGGAAGGGGGGAGGGAAGAGGCACGGAGAAAAGAGGCCAGGAAATGAACCGAGATTCGGTGGTATTCGAAGGAGCGATGTGTAATCAAAAAAGACGCTCAATAAATCAATAACCGGGACCAGTAATGGAAA
>MSTRG.12957.1
GCGTCAACATATATATATATGATTGTCAGTGAAACAGCATATTAACTCTCAAGTCCATGCGGGGATTTCACACTTTATTATCCGTTACCACAGTCCACCTTTCCTCCGAACCGTAGCAGGTTGGAAATTGACTCTCCACTTCTCGAGGACCTTCCAGTTGCGCTTTCTCATTCCTGAATGGTACATGTAACTGATCCTGAATCTAAACTCACCCTTTTATGGACTGCTGTTTCTTCCACATCCACCAGTGTTCATTTTCACGAAATTGGTCTCGGCACCGTTTCGAAACTCATTCCATTTATTGAACTCCGGTAAATCCGACATTCAGGGTCTGCGTTGTCTTCATGGATCGCTATCCTCTCCACATGCACCGACTTTCCCGAGAACACTTCTTTACAAATTTTTTTCCTTTTTTTCTTCTTTTTCTTCTTGTTCAAAATTTACTCCATCTGTAGAACATCAGCAGGCCTCCGTTTCCCCAGCTTGCATCATTCTCGTTCATAATGCGTCCTTGACACTGCGCTAACGGTTTTTCGATATCTCCACCGCCCAGCC
>MSTRG.18967.1
GTGTTGACCAATAGCTCAAATAGACCACGCTCCGAGCAGATGTGGGCATTTCGCACGTTAGCTTTATTGAGTACGCGTACGTTGAGACCGGAGGACGGTGCGCAGTGTGACGTGGAGTAGCCGAGTGGACCGGAGTGGAGTGGATTGACATGACGTTGGGTGTTTGCGCGGGCATAAGATGGTGCGACAAATTTTGTGCGTAACGAGGGTCCTGACTGAGGATTCCTGTTTCCGAGCAAGATACGCACCGCAGTTGATGAGAACACTCCAGTCATTCAACTCCGCACCTGCTCTTGAAACTCCGATTCCAAGGTCATTGAGAGGACGCACATGTGATACAGATTAGCGAAGAAAATGAATTCACATCAGAAGTAGCACAGTTTCCTATGCCTCCTCGTTGTCATCATTGTTATCATAAAGCATATCAATATTAGTATCATCAACATCGTCAGTAGCATCATATACACTAAAATACTGTATCAATAAGGTTCGTCAAAGTGCTGTGAAAATGTATATAAGAATACATTCATGTCTATCAATCCTTGTTAGTTAACCGCGGTTAGTCACAGCTTTATCAGTGTTTGTTGTGATCTCAGAGACATTCACACAGACGATTCTATGGCAGCAACAATGTACGTGAAATTACTTATGAAATTTTGAAATATATGTTCACATAACTTTACTCACACTCACCTACGTAAACAGACACTCAATTATCTCTTTGCAAATATTTCTTTGTATCAAACATCTGAATGAACTTTCTCCCAACCGGGAACCCAGACATATCAAGTTGTAAAGGAATTCATCGCTCTTCATCGTCTTCATTCATAGACTGTGAACTAATTTGTGTTTATATTTCAGGTTTTTAGGCCTGTCAGCAATGTGATTCTTACTTATATATGTTCACGTGTTCCTTTCTCATTTATTGTGTGATATCAGCAGTCTACCTAGTAACTTCCTAAGTACCAGTAACACATCTACCTGTATCTTTGCATCGTTCGACATTCACACGAATAAAACGTCTACCAGATTT
>MSTRG.15574.1
CAGGCATGTAGGCAGGCGGGTGGGTATGCATGTTGGCGAAGGTGGAGTTCGTCTGTGCTGTGTGCTACATGCGTGTTCCCGCATGCAGTTCGAGTGAGAGCGTAGTACGATCGCTGTTGAGCACTTCTACCATGAAATTATAGCTAAAAGACGCACAGTACAGTGCGGATGACAATGGAGACTGAGGAGGAAGTGTCGAAACGAGGGATCGAGGTACAGGAACGCGACATACACTCACACACACAGTCAGGTGAGAGCGCGTATGTGGATGTTTGTCGTAAGCAAAGCAAGGAAACCGGTTGAACAGCGGTGAGTGGTCAATCGTTGAAGACCACCCATAAGAGGTCAAATGAGCAATTATGCCAACAACAGATTGGGAATGGAACTGAGGAAGGCCCTTCAATCCAGTCTTACGGCCCGAAAATGAAAATAAAATCCGGACATAAATAATCGGGTAAAATCGGATTTAGAAAAAGACTGTGTTGTGTTATGCGCTGCTCTTATCTGATCGAAGAATAGTCAAAATGGTCCTGACACCCAGTGGCACATGCCTGTACGGCAGTGGGACAACTAGTGCCTGAGTGAAAAAGGGTTTGGCAAAATGTCCACACACTACAGATTAACTGGCGATAGCCACGTGTGAGTGCCGCTGAGAAATATTCACAGACAGACTGAACTGATAAGGCGGAAGGATTTAGTGGAGTGAACGGAAGTGAAAGAAATGTGTGAGGGGACCACATTACTCATTGGATACAGCACTTCTTTTTTCGTTTCTTTCGATCTTTTCCTTTTTTCTCTTTATTTTTCTGATTTCTCGGACAAGAGTGTAAAATGCTTCGTCAACACCTTGTCTTGTTTTCGCTGAGGTTTCAATGTAAGGAATACCGTGTGAATTAGCCAGCATTTCCGCTTCGTTGGCACATACAGAACGGTGAGTTAAATCTAGTTTATTACCGACAAGGACCATTGGTGCCTCATCTGCGTCCTTAACCCGTTTAATTTGCTCCCTGTACTGGTTAATGTCCTCAAAGCTTTTGTAGTTGTTCATAGCAAAAACCCAAAGAAAGCCTTCTCCCGTTCGCATGTACTGGTCTCGCATTGCGCTATATTCCTCTTGCCCAGCAGTATCCAGGATGTCCAGTAAGCATATTTCCCCATCAATGACTACCTGCTTCCTGTAGGAATCCTCTATTGTAGGATCATATTCCTCTACAAAGTGGTTCTGGATAAGCTGGATTGTGAGGGCACTCTTCCCCACTCCACCAGCTCCGACAACGACCAATTTATACACCGTCATTAATAGTTCGATT
>MSTRG.18593.1
AAAGTGAAAAATATGCACTGTTGATATTTTGCATTGTGCAACAGAAGAACAGACTGCTCAGAAAAGTTTTGTATACGTGCAATATTCCCATGAAACTCACCTAGATTGGACCGCTGGGAGACAGACCGGACCATAGCCATGTCATCGGCATGCTTGACGAGGGCTGCAGTTAAGTCGCTAAAGTAAGTAGTGAATAAGTATGGACAAAGAAC
>MSTRG.16828.1
CTTTGAAGTGCAGACACAGTAGCCAACCCGGTGTACGCCACCTTGCTAGCCTGTAGCAGTATAGACCAACCCCCTGAAACCCTACGTTACTTAAACTCTTGAATTAAAACCCAGATCAGAATATGGAATGTGCCACTGACGGTTCACATAAACCCAACCAGTTCGTTATTAGTTGTCACCATTTATTATCATAACTCACAGCTGAAACCATGTACAGATTGCAAACACC
>MSTRG.13841.1
GACAAGCCTTTTGATGTTGGGTTGCGATAATTTGGATGAGCAGGTTGTGAGTAATGTCACTATGTAGAGACAAGTGTGCAAGGGATCTGACGAGAATTTTAAAATCTCTCGCAAGCAGTCCGGGAAACCCGACGGTTGAAGAACAGAACCAGTGCGGAAGAATGCAAGAAAATACAAAGCATTTTATTAGATGAAATGGACTACAAAATGGTCTGAGTCGTATCA
>MSTRG.3873.1
GCGCTCTTGTGATGACAAATGAAAGACACAAGTGTCGTATGATAGTTAACTACGGTCAAACTTTCACTTAGGGTACATTGATGGGCATCGAAATACTTCTCAGAACAGACAAAACGCCTATACCACTCGACCACCACCGGTCAGACACCGTCGGCAATAACCAATGACGTTGATTTTTTGCAAACTATATTGAACAAAATAACAGAGAAGGAAAACGTTACGGGTATCTTCGCGTACATTAATAGTGTGAGAAAT
>MSTRG.12573.1
GTCCAAGAATATGATAACCGTTGGCCTGCGATGTGTGGTGGAGCTCAAATATCTGACGGATGGTGACAATTTTATCGGTGCACCCGCGATTGGGACAAAAATCGGACTTTTCTTCACGGACTTCTTGTTGGCGCACTGGGGACAATCTTTGGAGGATTACCGATGCTAGCAACTTCGATGCGACCGAGACCAAGTTTACCCTTCGATGATTGGAACGGATGTTTCTAGCCCCTTTCTTGTGTATAGAGATGGTGGATGCACAGTTCCAAC
>MSTRG.17274.1
CTCAGTATTTGATCCAGAGACTGACCTCTGGTTCCCAAAACCTTACGCCTCACCTCAGCACTGTTGATATGGTGTTCTCACCATATTCGGCCAACGCTACGGATAAATTGATGCTCGAACACTGACAGTCTCCGCCCATCTACTGTATAAAAAAACGGACCTAACAACCGCACTGTACACTCAACCCCTGACAGAAAACCCAATGTCACGCCGGCGCCACAGATGACTGAACGCGCCCT
>MSTRG.17553.5
ATCACGGTAGAATCAAGGACCGTGGTCGTCTGCACATCTCGGTCATACTTTGGAATTTTGGATTTGAAGGCTTGCACAGGCGCCACGACATCAACTTGCAGTGATTCTTCACTTTGTATGACAGAATCGAATGCTGCCGGTGTGGTAGCCCATTGTACTTCACTGTCGGTCATTTGAACTTTTGGTTTATATTCGGCGGCAGTTTGAGTACTTCCGACATGACTGATGATTCCTGATTGAGCTTCGACATCGTATCGCGAGGGTGCCATTTCTGCTTGGATGTGAGCGTCAGTTGATTGAGGTAATAGTGCAACTTGTAGCTTCTTGTTGATAGTCGCTGTGGTGATAGTTTGTGCATGGATAACTGTTTGATCTTCTGTTTGTGGTGCAGGTTTTGGCTGTTCGGCGGTTTGAGTCGTGCCGATTTGACTGATGACACCGGATTGTGTTTCAACGTCGAATTTGGTAGGTAAGATTACAGCTTGTATTCCTCTGTTATCTTTGGGTATCTCGGGTTTGAAGGCTTGCACAGGCGCCACGACATCAACTTGTAGTGATTCTTCACTTTGTATGACAGAATCGAATGCTGCCGGTGTGGTAGCCCATTGTACTTCACTGTCGGTCATTTGAACTTTTGGTTTATATTCGGCGGCAGTTTGAGTACTTCCGACATGACTGATGATTCCTGATTGAGCTTCGACGTCGTATCGCGAGGGTGCCATTTCTGCTTGGATGTGAGCGTCAGTTGATTGAGGTAATAGTGCAACTTGTAGCTTCTTGTTGATAGTCGCTGTGGTGATAGTTTGTGCATGGATAACTGTTTGATCTTCTGTTTGTGGTGCAGGTTTTGGCTGTTCGGCGGTTTGAGTCGTGCCGATTTGACTGATGACACCGGATTGTGTTTCAACGTCGAATTTGGTAGGTAAGATTACAGCTTGTATTCCTCTGTTATCTTTGGGTATCTCGGGTTTGAAGGCTTGCACAGGCGCCACGACATCAACTTGCAGTGATTCTTCACTTTGTATGACAGAATCGAATGCTGCCGGTGTGGTAGCCCATTGTACTTCACTGTCGGTCATTTGAACTTTTGGTTTATATTCGGCGGCAGTTTGAGTACTTCCGACATGACTGATGATTCCTGATTGAGCTTCGACATCGTATCGTGAGGGTGCCATTTCTGCTTGGATGTGAGCGTCAGTTGATTGAGGTAATAGTGCAACTTGTAGCTTCTTGTTGATAGTCGCTGTGGTGATAGTTTGTGCATGGATAACTGTTTGATCTTCTGTTTGTGGTGCAGGTTTTGGCTGTTCGGCGGTTTGAGTCGTGCCGATTTGACTGATGACACCGGATTGTGTTTCAACGTCGAATTTGGTAGGTAAGATTACAGCTTGTATTCCTCTGTTATCTTTGGGTATCTCGGGTTTGAAGGCTTGCACAGGCGCCACGACATCAACTTGCAGTGATTCTTCACTTTGTATGACAGAATCGAATGCTGCCGGTGTGGTAGCCCATTGTACTTCACTGTCGGTCATTTGAACTTTTGGTTTATATTCGGCGGCAGTTTGAGTACTTCCGACATGACTGATGATTCCTGATTGAGCTTCGACATCGTATCGCGAGGGTGCCATTTCTGCTTGGATGTGAGCGTCAGTTGATTGAGGTAATAGTGCAACTTGTAGCTTCTTGTTGATAGTCGCTGTGGTGATAGTTTGTGCATGGATAACTGTTTGATCTTCTGTTTGTGGTGCAGGTTTTGGCTGTTCGGCGGTTTGAGTCGTGCCGATTTGACTGATGACACCGGATTGTGTTTCAACGTCGAATTTGGTAGGTAAGATTACAGCTTGTATTCCTCTGTTATCTTTGGGTATCTCGGGTTTGAAGGCTTGCACAGGCGCCACGACATCAACTTGTAGTGATTCTTCACTTTGTATGACAGAATCGAATGCTGCCGGTGTGGTAGCCCATTGTACTTCACTGTCGGTCATTTGAACTTTTGGTTTATATTCGGCGGCAGTTTGAGTACTTCCGACATGACTGATGATTCCTGATTGAGCTTCGACATCGTATCGCGAGGGTGCCATTTCTGCTTGGATGTGAGCGTCAGTTGATTGAGGTAATAGTGCAACTTGTAGCTTCTTGTTGATAGTCGCTGTGGTGATAGTTTGTGCATGGATAACTGTTTGATCTTCTGTTTGTGGTGCAGGTTTTGGCTGTTCGGCGGTTTGAGTCGTGCCGATTTGACTGATGACACCGGATTGTGTTTCAACGTCGAATTTGGTAGGTAAGATTACAGCTTGTATTCCTCTGTTATCTTTGGGTATCTCGGGTTTGAAGGCTTGCACAGGCGCCACGACATCAACTTGTAGTGATTCTTCACTTTGTATGACAGAATCGAATGCTGCCGGTGTGGTAGCCCATTGTACTTCACTGTCGGTCATTTGAACTTTTGGTTTATATTCGGCGGCAGTTTGAGTACTTCCGACATGACTGATGATTCCTGATTGAGCTTCGACGTCGTATCGCGAGGGTGCCATTTCTGCTTGGATGTGAGCGTCAGTTGATTGAGGTAATAGTGCAACTTGTAGCTTCTTGTTGATAGTCGCTGTGGTGATAGTTTGTGCATGGATAACTGTTTGATCTTCTGTTTGTGGTGCAGGTTTTGGCTGTTCGGCGGTTTGAGTCGTGCCGATTTGACTGATGACACCGGATTGTGTTTCAACGTCGAATTTGGTAGGTAAGATTACAGCTTGTATTCCTCTGTTATCTTTGGGTATCTCGGGTTTGAAGGCTTGCACAGGCGCCACGACATCAACTTGTAGTGATTCTTCACTTTGTATGACAGAATCGAATGCTGCCGGTGTGGTAGCCCATTGTACTTCACTGTCGGTCATTTGAACTTTTGGTTTATATTCGGCGGCAGTTTGAGTACTTCCGACATGACTGATGATTCCTGATTGAGCTTCGACGTCGTATCGCGAGGGTGCCATTTCTGCTTGGATGTGAGCGTCAGTTGATTGAGGTAATAGTGCAACTTGTAGCTTCTTGTTGATAGTCGCTGTGGTGATAGTTTGTGCATGGATAACTGTTTGATCTTCTGTTTGTGGTGCAGGTTTTGGCTGTTCGGCGGTTTGAGTCGTGCCGATTTGACTGATGACACCGGATTGTGTTTCAACGTCGAATTTGGTAGGTAAGATTACAGCTTGTATTCCTCTGTTATCTTTGGGTATCTCGGGTTTGAAGGCTTGCACAGGCGCCACGACATCAACTTGTAGTGATTCTTCACTTTGTATGACAGAATCGAATGCTGCCGGTGTGGTAGCCCATTGTACTTCACTGTCGGTCATTTGAACTTTTGGTTTATATTCGGCGGCAGTTTGAGTACTTCCGACATGACTGATGATTCCTGATTGAGCTTCGACATCATACTTCGCTGGTACGAGATGGGCTTGTACAGCGAAGTCATCTTTTGGCGTTTCAGGTTTTAGTGCTCGAACCGGTGCGACTACGTCGATTTGTATTTGTTCTTCACTTTGTATGGTTGTATCAATTGGTATAGATTTAGTTTCTTCCACTGTTTGAGTACTTCCTATTTGACTGACAATGCCGGATTGTGCTTCGACATCGTATTGCTTTTTTGTGAATTCTGCTTGTGAACCGAATTCGTATTTTGCGACCGTGGGTTTTGCTTCTTGTACGGTTTGAGTACTTCCTACTTGACTGACGATACCTGATTGTGCTTCGACGTCGTATCGTTTTGCTACAAATTCTGTTTGTAACCCGAATTCATATTTTGCGACGGTTGGTTTGACGTCTTCTACAGTTTGAGTACTTGTTGCTTGACTGACACTGCCGCATTGAGCTTCGACATCGTATTTTGTTGGTACGAGATAGGCTTGTACAGCGAAGTTATCTTTTGGTGTTTCAGGTTTTAGTGCTCGAACTGGTGCGACTACATCGATTTGTATTTGTTCTTCACTTTGTATGGTTGTATCAATTGGTATAGATTTACTTTCTTCCACTGTTTGAGTACTTCCTATTTGACTGACAATGCCGGACTGTGCTTCGACATCGTATTGCGTTTTTGTGAATTCTGCTTGTGAACCGAATTCGTATTTTGCGACCGTGGGTTTTGCTTCTTGTACGGTTTGAGTACTTCCTACTTGACTGACGATACCTGATTGTGCTTCGACGTCGTATCGTTTTGCTACGAATTCTGTTTGTAACCCGAATTCATATTTTGCGACGGTTGGTTTGACGTCTTCTACAGTTTGAGTACTTGTTGCTTGACTGACACTGCCGCATTGAGCTTCGACATCGTATTTTGTTGGTACGAGATAGGCTTGTACAGCGAAGTTATCTTTTGGTGTTTCAGGTTTTAGTGCTCGAACTGGTGCGACTACGTCGATTTGTATTTGTTCTTCACTTTGTATAGTTGTATCAATTGGTATAGATTTAGTTTCTTCCACTGTTTGAGTACTTCCTATTTGACTGACAATGCCGGATTGTGCTTCGACGTCGTATCGTTTTTGTACAAATTCAACCTGTGATGCTACTTCATACTTTTTGGTTGATGGTTTATATTCTGTTTCGGTTTGTGTGTTTGCGTCAGCAATTTGTGGTACCAGTGACACTTGTAGCTTCTTGTTTATTGCGGGTGATGGTTCTTGTTGTTTGTGTAGTACTAGTGAATCTTCGACTGGTGAGATAGTTTTGTAATCGCCGGTGGTTTGTGTGCAGCCAATCTGACTGATTATACCGGATTGAGCTTCGACATCGTATTTTGTTGGTACGAGATAGGCTTGTGCAGCGAAGTCATCCTTTGGCGTTTCAGGTTTTAGTGCTCGAACTGGTGCGACTACGTCGATTTGTATTTGTTCTTCACTTTGTATAGTTGTATCAATTGGTATAGATTTAGTTTCTTCCACTGTTTGAGTACTTCCTATTTGACTGACAATGCCGGATTGTGCTTCGACGTCGTATCGTTTTTGTACAAATTCAACCTGTGATGCTACTTCATACTTTTTGGTTGATGGTTTATATTCTGTTTCGGTTTGTGTGTTTGCGTCAGCAATTTGTGGTACCAGTGACACTTGTAGCTTCTTGTTTATTGCGGGTGATGGTTCTTGTTGTTTGTGTAGTACTAGTGAATCTTCGACTGGTGTGATAGTTTTGTAATCGCCGGTGGTTTGTGTGCAGCCAATCTGACTGATTATACCGGATTGAGCTTCGACATCGTATTGCGTTTTTGTGAATTCTGCTTGTGAACCGAATTCGTATTTTGCGACCGTGGGTTTTGCTTCTTGTACGGTTTGAGTACTTCCTACTTGACTGACGATACCTGATTGTGCTTCGACGTCGTATCGTTTTTGTACAAGTTCAACCTGTGATGCTACTTCATACTTTTTGGTTGATGGTTTATATTCTGTTTCGGTTTGTGTGTTTGCGTCAGCAATTTGTGGTACCAGTGGCACTTGTAGCTTCTTGTTTATTGCGGGTGATGGTTCTTGTTGTTTGTGTAGTACTTGTGAATCTTCGACTGGTGTGATAGTTTTGTAATCGCCGGTGGTTTGTGTGCAGCCAATCTGACTGATTATACCGGATTGAGCTTCGACATCGTATTTTGTTGGTACGAGATAGGCTTGTACAGCGAAGTCATCTTTTGGCGTTTCAGGTTTTAGTGCTCGAACTGGTGCGACTACGTCGATTTGTATTTGTTCTTCACTTTGTATAGTTGTATCAATTGGTATAGATTTAGTTTCTTCCACTGTTTGAGTACTTCCTATTTGACTGACAATGCCGGATTGTGCTTCGACATCGTATTGCGTTTTTGTGAATTCTGCTTGTGAACCGAATTCGTATTTTGCGACCGTGGGTTTTGCTTCTTGTACGGTTTGAGTACTTCCTACTTGACTGACGATACCTGATTGGGCTTCGACGTTGTATCGCTTTGGCTCTATTTGCGTTTGTACCGCGAAATCATCTTGCGCCCCCCTTTTGTCTGTGTTTGGTGCAGTTTTTTCTGTCGTTTGTTCTGGTTCCGTTTGTACTTTATAATCGTATGTTGCCGTTAATGAAGTCCACTGAACTGTGGAATCTTCAGTTGGCAGTTTGGTGTTATCATCGATCTGAGTCTGTGTTGCGCCTGTATGACTGACGATTCCGGATTGAATTTGAACGTCGTACCTAAGGGGATGCAAGTGAGCATAAACAGCCACGTCAAATTTAGGGACATCAGGTTTTAGCGCATGCACAGGTGCTACTATGTCAACTTGTAGTGATTCTTCGCTTTGTATGACAGAATCGAATGCGACTGGTTTGGTAGCCCATTGCACTCCAATGTCGGTCATTTGAACTTTTGTTTCATAGTCGGTGGTAGTTTGAGAACTTCGGATCTGACTGACAATACCACTTTGCGCTTCGACATCATACTTCGTTGGTACGAGATGGGCTTGCACAGCGAAGTCATCTTTTGGTGTTTCAGGTTTCAGTGCTCGAACTGGTGCGACTACGTCGATTTGTATTTGTTCTTCACTTTGTATGGTTGTATCAATTGGTATAGATTTAGTTTCTTCCACTGTTTGAGTACTTCCTATTTGACTGACAATGCCGGATTGTGCTTCGACATCGTATTGCGTTTTTGTGAATTCTGCTTGTGAACCAAATTCATATTTTTCGACGGGGGTTTTTACGTTGATTTCCTCTCCTATTTTCGTTTGTGATGACCCATCGGTGCTGACTACGCCTGACTGCGCTGCGACATCGAATCTTGGTAGGTTCAGTCTTACTTGTGTACCTTGCGACATATTCTGCCTTTGTGAAATCGCTTCCACTATATCAGGCATTAAACTCACCTGG
>MSTRG.13247.1
CAATTCATCAAGTGATCTTCTCTCGTGCGATCCTGGGAAAGAGAGGACTTTCCTTACGCGAATGTATTGGTAACTCTTTCATCAGTATTCCATCTCGATCTAACAAACGAAATGAACTTTTAGAAGGGGGGGGGGTAATGAAAAACTGTGTCAGGTAGCTCAAGCACCCCAGCACTTTTCATCGGTGATTTCCGAGCAAACATAAGTGTCCTCTCTTCCGCAAAATGTACCTCAGATCGTGAATATCATATCGAATCACTGATCGTAAGGAATCTAGCCGATTTTCTGATTATGAGTATGTTTCACGGACGCACCATCACTTTTCAGTTCAATAACTTATCGGACAGTCTCACGCATACCACAGCAGTGACCATAAACAACTAGCCTGTACT
>MSTRG.14888.1
GTGTAAGGCGTCGAGTAAAACGAACTCTTAACCTTCGACAGGAAGCTGCTCTGATTTCAGCCCCAACAGAATACTTTTCCACAAAGTTCCATTCAGACGCTCAACTTGACCATTTGCTTCTGAATTATATGGAGTGATGCGGCTTGAGGCGATCTCTTTTCCAAGGAGGAAATGTCGGACTTCATTAGACATTAAAGGGCCTCTGCCTGAATCTATGTATCCCGGTGTTCCGAACAGTGAGAACAACTGGCATAGGCATTTGATCACAGCTTGACTGCTCAGGTCGGGACACGCAAACGCAAATGGAAGCCTTGAATATTCATCAATGACCGTCCGCAAATACCGGTTTCGAGTTGAAAATGGAAGCGGACCCTTGAAATCGAT
>MSTRG.4946.1
AGCCACTACTGTTTTTATACTCAAACCTTAACTCTGGTGTTATAATTAAACGGTTTCGTCCCATTGCTCTAAGATCAGCTGGTGTTAGACTTTCAGAGTGTGCCATTGTTAGACGTCTGACTTCTATTTACTCTCCCGATGACCCCTTACAGTTTGCCTTTAAACCAAACAAGTCCACTATGGGTGCTTTCGCCTTCTTAGTCCACC
>MSTRG.8404.1
ATCGGCTTCGTTTCGCGGATCAGATCCAGGAGGCCAGTATCAAATTGTTTCTGTGACATAAATGTATGTCTGGTGCTTTGGATTCGATAGGACTTTACTATGATTGTATCGAAATTGTGGTACCGAAATTCCGTTGATTCTGTTTTTCATTTTCTTTACTCAAGATAATGTGTCAGGCAGTGAGCCAACTCAACTCGAATCAACGAAATGTGAAGCCAAATGATTCAATGGAACACTAATTTCGAATAACTCGGCGTCAAATTGGATTTTGTTTGTTCTATATTGTTAATTCGATTTCTCTTCAATGATCAACAGAAGAGTTTGCACCACACGAC
>MSTRG.18180.1
CCTATGCTCAGGTATCCGTTGTCTAAACGGCTTATAGAACGATGTTTAATGCAATATATACCCCTAAGGCACACATGTGCACATGGACCACAGAAGCAGTTATCACATCGAGTGAATATTACGAGACATAACCTTATTTCTGCTTTATCTACAATGGAACACGGGTCTGGGAATAAGCGAAAAATTGCACTAAGAGTTTTTATGCTCAGTCCTTGAACAACTCACTGGATCATGATAAAAACGGTTAC
>MSTRG.15769.1
GTCGTGTATACTGTGCTGCAGTGCTTTCAGTTTTGTTGTATGGTTGCGAAACTTGGAGTCTGCGTGCAGAAGATATTCGTCGTCTTGAGGTTTTCGACTGCCGATGTTTAGGTAGTATCGCTAAGATCGAATGGAGTAGCCAAGTGAGCAATGCTGAGGTCGGAAATCGAGTATTGGGTATTAATTCGGAGAACGCTTTGTCACAGCGCATCCCGATTAGTAGATTTCGTTGGTTGGGACACGTGTTGCGTATGGCAAACACACGTCTACCGTACCGTGTCCTATTCTCCGTTCCTCCTCAGGAGTGGAAGAGACCACGTGGAGGTCAACGGATGACGTGGCAGCGAGGAATGAGGAAATATATAGCAAACTTGGGAAAAGTAGGTGCTTCACGTCTTCGTGGTTGGGGTCCAAAAGATCCGTCTACCAGTTGGCTGGAGACACTGAAGGGTATGACTGCGAACCGCGAACAGTGGCGATCATGTTGTCACTTTCTGTCGAATCAGAATGATTGATCGATGTGTGTTTGTACAGTTGGACTGTGTATTCCGTGTGTTGGCTACTAGGGCATTCTTTCCTGTTCCCACCCGTTTAGGTCCAGTCCCTGTCCAACTTGTATATTCATACTTTCTAATTCAGCGTGCAACATGGTGAGAAAGGCAGTGGTCAGTGGGGCCTGCCCTACTGTTTAACGCTGTAGGATGATGATGACGTGCGGTCACAAATCACAGTGCCCCATGCATTATGGTGATAGTTAGGCTCTCTTTTGTTCCAAGTAAGCCGGCAGTGGCGTGCTTGGGTACCACATACTTGGACGGCGATGACAACCGCTCGACTACCGCCATTCAGCGGAAAGATGATGCACGTCCGTGAGACGTCGATTTGTTATTCTTCGTTATATGCTTGCGCGTGAATCCAGTGAAATGCCCACTGCAGTATTGGGGATAACCGGCAACTTGGTCCTCAGATATAGATTGGAGAATGATGTAAGGCTCCAACAGCTCAGGTGTAGTAACCAGATGGGTGACAACGGATTACTGTCTATCAACACGAAAGCGATCGGCAGTGACGGGTTTCAAGCCTCTGACTAACAAAGTGGTGATTAAAAGCTCTAAAACACTCAACCACCACCGAAGAAGAAAAATGCATTTTTCGGTATCCATTTATATCATTTCATTGTGCAGGCGTCAGACGGAATCATGTGCTCATGTGGATACAGCCCATCGACCTGACCCGTTCCCGTAACGTCCAGTGTGTTCACGCTATGGGACAGACCTGCGTGCGCACAAACGAAC
>MSTRG.6297.1
TCATGCTCTTCAAAAGTTCACTGAAGTCCCTGCGAAGCTTTTCGCCTTCATTTGACGTTCCATTTGACACTGTAATCACCTGCACAAAAGGTCCGTTTTATTATCACCTTTGAATCACTTGCCTTTGTTTCACATGCTTCCTCCACAATTAGTTACCCAATGCTGGATCAGTGTCCAATATCCCGCTGGCATCTCTGACTGCACTTTGAAAGCCCCACGCTTGCTATACTTCTAACAATGTTCTTTTGCATCTCTTACGCCCGGTTACTTGTTAGTGACCGTCCATTTGTTGCTTATATCAGCAATTCCACGACTGTCCAGCTATCCACACCGCCCTCCAGCGATTTCGAAACCGATTCGAAATTCCCGCCTCAACCATTACCACTTTTGTTTACTCAAACACTACATGACTTTACTGTTGTATTTCGGTTGCTGTGATTTATAAATTTATAATTTGTGAATACCTCACATTGACATGTATTGCTG
>MSTRG.12210.1
CTTCATTATGGGCAACATCATCATGAGTTTCGTTTTACTACAAATTTCTCCAGAGGATCATTGCCCCGGCGTTTTTTGATTCACTTTAAATAGTGATATTGGATACTCTGTTAAGATTCTCTCAAAGAGAAAGGAACTAGTAGGGATCAAATAGAGGGTATTTGCATTTCGGAAACCATATTATGACTCACAGTATTAAGCACCAAGTTATGAAGCTACGAAGTTGTGCAGGGTTGCAGTTTT
>MSTRG.13987.2
CGAAGCTGAAGCTGAAGCGGAAGTGGAGGTCGAGGCGGAGGCCGAAGCCGAAGTCGAAGTCGAAGTCGAAGTCGGAGCCGAAGCCGAAGCAGTGTCAGAGGCTGTGGGTGAGGCAGAGGCAGAGGCTGAGGCTGTGGTAGAAGAAGAGCACGAGTTAGATTCAGAGGTGGAGGCAGAGGCTGCTCGAGAGGCTGAGGCAGAAGCAGAGGTTGTAGGTGAGGTTGAAGCTGAATCTGAGGCCGAGGTCGAGGTCGAGGCCGAGGTCGAGGCTGAGGCTGTAGCTGAGGCTGTAGCTGAGGCTGAGGCTGAAGGTGAGTTCGAGGTGGAGG
>MSTRG.13890.1
CGGTTTTCGGCTGGAATATACTGGTGATATCGCCTGGCTGAGTGATAATGCACAGACAGTTCAGAACGCTTTCGACCGCTTGACAATTGAGATATACAGATATGGTATGCACTTTGGGACTTCCAAGTACAAAGTGGTTTCGCAAGATTGGCGGGTGTGTGGGCCTGAACTCATCCTTTGTCGTGATCAGCTTTAGTCAGTCGACAGCTGTAAGTACCTCGGGAGCTTGATAACGGGTGGAGTCGGAGAGGAGATCAGTTCATGAATAGAGAGAGCTAAAGC
>MSTRG.10161.1
CCTACTCCTCGTCTAACCTCAGAGGAAGCTGCAGAAGCATTTCTAGCTGGTTGGGTGAGTCAGTTCGGTTGCCCTGCTATCGTGACCACTGACCGCGGTTCTCATTTCGACGGCACCTTCCACGAGCTACAGAACGCATTCGGTTGCCGACACAACAAGACGACGGCCTATCATCCTCAGGCCAGTGGCATGGTGGAGCGATTCCATCGCCAGCTGAAAGCTGCCCTTCGTGCTCGTGATAACCCGTTATGAAGTGAAGTTTTGCCAATCGTTCTCTTAGGACTGCGTGACACCGTTAAAGCCGATATGGGTGTTACGGCGGCTGAACTGGTTTACGGTTGCACACTACGACTTCCAGGTGAGTTGGTTTCTCCATTACCACCTGTGAGTTTTAATTACGGGGATTACGCAAAACGGTTGTCGCACCAAATGTGGATGATAAAGCCCACCCCACCACGAGAAC
>MSTRG.8077.1
GTGATCTCGGCGTACGCCCCAACGGACTGCAGCTCAGACTTTCAGAAAGATGAGTTCTATGATGCCCTCGCCACCATCGTTCGCATTAGTAAAGGTTCTGACATTGTAGTGCTAGCTAGTTGGCAAACTTAGTGTGTCAGAAGCCTGTTTAGGTGGGCGTTGTGCTTTCCCTCCTGAGCGTACAGATAACGGGGATAGACTTCTCCAGTTTTGTGCAGACAATCGATTCTTCTTGTCTAGCACCAATTTCTGACACAGCTCGCGTCGCACAGCGACATGGCGCTCTAACTCTACAGGTACTTTGAGTCAAATTGGTCATATCGCCG
>MSTRG.14022.1
GCTAAACCATTCAACCGGTAGTAGCGACGGGCGGTGTGTACAAAGGGCAGGGACGTAATCAGCGCAAGCTTATGACTTGCACTTACCAGGAATTCCTCGTTCACGGGGAACAATTGCAAGCCCCGATCCCAGTCACGACGGTTATGATACAGTTTACCCAACCTGCTCAGGCCAGGATTCCAAACTCGCTGAAACCGTCATTGTAGCGCACGTGCGGCCCCGGACATCTAAGGGCATCACAGACCTGTTATTGCTCAATTTCGTGCGACTGAATACCGCTTGTCCCTCTAAGAAGTAAGTACCTGCGCCGCACCCGCCGGTCAACGTAACCACTACCCCACGAGGAGGCAATGGACAACGCAACCTGCACGAGCACAGAGGACAGGCATACTATTTAGCAGGCCAGAGTCTCGTTCGTTATCGGAATTAACCAGACAAATCGCTCCACCAACTAAGA
>MSTRG.14961.1
GCTGATTGTGCCTCTTTACTGCTACCTTTCCAATGACAGTTTCGAAGGCACACTGAAAACAGATGCACCACAAGTGACCAAAGTGACGTGGTTGCACGATGGCAAAGAACTGGTCACATCAGACCGGTACGAGATAATTTACGAGGAGGAGATTGGTACAGTTCAACTGATTGTGCACGATGTTGCCCCAACCGATTCGGGCGAGTACACGTGTGTGGCGACTGCGGAAGTGGTCGAATCGCAGACAGGACGTCGTCTGTCGAAGACGATCAAATCGATTGCTCAGGTCACAATCGAAGGT
>MSTRG.4307.1
ATCGAGGATTTTTCCCCACTAGGAAACTTCCAGGATTTTGGATCCGAGGGGTAAGGTGATTGTTCTCCATAGAGTACCGTTCAGTCATTTCACTTGCACATTGCCTTGAGGATTATAAGGCGTAGTTGTGGTGATGGCTATTCCTTTGTCGTAAATAAAAATGCTTAATCCCTCTGGCACAAAGGAAGACCCGCGTTCAATGCGAATGTAGGATGGCATGCCGATTATTGGAAGCAGTTGACTGAGACAGTTAACAACAACAGA
>MSTRG.16987.1
CAAGGGAGCCTTCAGTAGTCTTCTACGTTTAGGCACCCGTCGCAGTCATACCACAGCCTACCACCCGTCAGCAAATGGAATGGTGAAACATTCTCATCGGCAACTCAAGGCAGCCTTGGCGGCTCACATTCGGTTGCGTGCCTCGACTTCCTTGTAAAGCAATCCTCAACACAGGGCCGCCTCCATTGACTTCCAACCGTGAAAGGGTGATTAAGAAACCCGTTCGTTTTGCAGAAACGGTTTCTTTTATTCCAGAATTAAACAACAAACTCTACGTGTAAAAAAAAACTTCTGGTTTTTTCTCAGTGTTGTTGCTTCTCACTTGAAGTTTGTTTTCACACTGCGGCCATCCACCGCTTTTATTATCGCTATGCAGCTTTTGTTTGGTGTTCTGCTTATCCGTCCCCTCCCGACACCATCATTAAAAGCCTGCATTTTTAACAGGAAACACACACCGCTTTCATAATACCCGTTCGCTAACTACACGAACCCGGCTGCCTCCTGGTAAGTCTCTGCACTCGCACTAGGTACCCATACGCAAGAAACATGAACTACCGGAG
>MSTRG.16016.9
GTTTTATCGCACTCCTGCTTCCGTTTCCGTCACGGCACACACAGTTTGCTGTCAACCGCGTCGCCAGTCGCTCCTCTGAGAATGGCTCCAGTCAAGGAACATATTAACATTGTCGTTATCGGTCACGTCGACAGTGGGAAGTCGACTACTACTGGTCATTTGATTTACAAATGCGGTGGTATCGAAAAGCGTGCCATTGAGAAATTCGAGAAGGAAGCCGCTGAGATGGGCAAAGGTTCCTTCAAATACGCTTGGGTGTTGGACAAGCTAAAGGCAGAACGCGAGCGTGGTATCACGATTGACATTGCCCTGTGGAAATTCGAAACCGACAAGAAGTTCGTGACCGTCATTGATGCCCCGGGACATCGTGATTTTATCAAAAACATGATCACTGGCACATCTCAAGCTGATTGCGCTGTTCTGATCGTAGCGGCTGGCACGGGAGAGTTTGAAGCCGGTATCTCCAAAGATGGTCAGACAAGAGAGCACGCGCTTCTGGCGTACACTCTTGGTGTGAAACAACTGATTGTCGCGGTGAATAAAATGGATAGCACGCAGCCACCTTACAGCGAGACTCGATTTGAGGATATTAAGAAGGAGGTTACGGGCTATGTGAAGAAAGTGGGTTTCGACACGAAGACCGTCCCGTTCATTCCCATCTCGGGCTGGGTTGGTGATAACATGTTGGAAAAAAGTGATAAGATGCCGTGGTTCAAGGGTTGGGTGACCGAACGCAAGGACGTTAAGAAAACCGGTTTCACTTTGTACGACGCCCTGGACTCGATCGACCCTCCTGAGCGACCAACAAACAAACCCCTACGATTGCCACTGCAAGATGTCTACAAAATCGGTGGTATCGGCACTGTCCCCGTTGGTCGTATTGAAACCGGTATTCTAAAGCCCGGAATGGTTGTCACATTTGCCCCCACCAACCTTTCAACAGAAGTTAAGTCCGTTGAGATGCATCATGAAGCCCTTGCCGAAGCCCTCCCTGGTGACAATGTTGGTTTTAACGTAAAGAACATCTCCGTGAAGGATGTCCGCCGCGGTTTCGTTGCTGGTGATTCCAAGAACGATCCACCTAAATGTGCCGAATCTTTCAACGCGCAGGTTATTGTTTTGAATCATCCTGGGGAAATCAAGGCCGGTTATGCTCCCGTTCTCGATTGCCACACAGCGCACATTGCTTGCAAGTTCAGCGAACTCCTCCAAAAGGTTGATCGTCGTTCAGGTAAAGTAATGGAAGAAAATCCCAGCATGATCAAATCCGGAGATGCTGCCATCGTGGTCATGGTGCCTAGCAAGCCTATGTGCGTGGAGACCTTCTCTGAGTACCCCCCACTTGGTCGGTTCGCTGTGCGTGACATGAAACAAACGGTTGCCGTTGGTGTTGTGAAATCAGTATCGAAGAAGTCTGAAGCGGCGAAGGCCACCAAATCAGCACAGAAAGTTGCCAAGAAGAAATAAAAGTTTGTGTAACTGCGCATCTTAATAAACCTAGATGGAAATATT
>MSTRG.12595.1
CCCGAAGACCTTCCAGTTGCGCTTTCTTATTTCAGAATGGTACATGTTACTGATCCTGAATCTAAACTCACCTTTTTATGGTCTGCTGTTTCTCCCATATCCACCAGTGTTCACTCTCACAAAATTGGTCTCATGCCTACCTGCTTCAAAACTCATTCCGTTTATTGAACTCCGGTAAATCCGTCATTCAGGGTTTGCATCGTCTTCATGATCGCTATCCTCTTCGCATGCGTTGATTTTCCCGAACATACTTCTTTACAATTTTCCCCCCTTTTTCCTCTTGCTCAAA
>MSTRG.5757.1
GCCATTGTTCTTGCGCGCTCTCGAACACACTAGCCGCTGTCTCTTCCGGATCGTCGGGAATACCGAGGTGCACAGGTAGTACGAAGAACCAAAGAACGGTTTTACAAAGGAAACCGCGTGTTGAAAGTTGTCGTCCCTACACGCGTCCAGAAGATGGTTGTCCACATTGTGATAGTCAGATGCCCCGCTCGTTCAAATCAAACAGATGCTTATGCTTTCTGAGAGGTGAATATTCAATTACCAGCGGCGTCGTTACACAGGAATACTTTCTTCCTTTTCTCAGCAACCTCCAGCTGGAACCCACAATCGTTTAGCTGCGACCCGCAATCCTTTAGTTACTGCTCAATCCTTCATCCACAACCCCCAGTCCCTTATGCTTGACGCACAACTTTTAGCCACGCTGCTGCAAACGAGTAAGATTCAAAGTATCGGGTTATGGTGTCGATAAATTTTGAAACATTTTAGCAGAGATTGACGTTGCTGAGCTGACCGAACAAATAAAAGTGTGAC
>MSTRG.160.1
GGATGAACGTGTATTCAGTATCAACGTGCGGCAGGCACAAGTATAAGCAAACAAGTGAAAACACAAACGCGAAGCAAATATTTGAGTTGTAGGTATCTGTACGTTTCCGACTTTCTCCATGATTTTCAACGTCCCTTGGTGCAACACTCCTTTGCTGTGCCGACGTTTCAGTGTAGACGACAACACACGTTTCCGAACACCACCGCCGCACAATACAAAAAGCTGCTAATAAACCTCTCATTCTGACACGGCCTCGCTTTCCGGTTTAAAGTATCTTGGAGTTAGTTCAACCAGATTCAACTGTGAGAAAAAAACCGTTTTAGGAGCTTCATCGGCGTCGCCTGGCACTTGTCTCAACATCGTCCTGATTGATTAGATGAACTGCTGTCAGACTGGACTGAACACATTAGCCGACACCCGTTTTCTGGTGATGACATCCCGAATACAGGAACGATGGACAATTGTGAGATTGTGTCGTACATTTGTGTGGTAATTCTGTCCTATTCAGATGCAGTTCGAGAAAACCAATTTGGAAGCATCAGTATTCATTCGTTCAATATACATTCCAATCAGCATCTATGCCTTTCCGCGTGCAAACAAATTCGTC
>MSTRG.13019.1
GGTCATTTTACTCTCATACTTCTGGCCTTGTAAGGGTTTATGGTGAACTATCCGGTCGGTTCAAAACGGCCAGTGGTGTTCGACAAGCATGTCTTCACTCCTGTTCAACTTCGTCATGGACGAAGTAATAAGAGTGCGTTGCAAAATCTTCAAGATGTAGGCATCCAACTAGGGGACCGTGGAAAGCTATATGATTACGCAGACGACCTTGTCTGCTTGTTCGAATGCACGGAACATGCTCAACGTGTACTAGATAGACTCGCAAGTGCTGTAG
>MSTRG.1014.1
ATGTGCGTAAGGGCTGTGTTCTGATTCCAACACATCTTGCACTTTGTCGACGGTGTATGGAGAAAGAACTGGGAGCACAGTGACATTTACCACTTTCCGTAGTCACAATGAGCAGAGCAAAATTTGGTTCTAGCTACGTGGGGTTGCTTTCCCTGAACTGTGGGAACGGAAAGGCAAATGGTATTAAATCAGCGTCAAAAAATTCAGG
>MSTRG.17099.4
TCGATGTACTATACGGGTAAGTCAGTGGTAGCATAACATTTAAATAGACAAACTTGGGGATGCCATCGACTTTGAGCACCAGCTGGTTGCTCAGTCAAGTGCTGCTTCCACGGATGAAACGGAGAAGCAGACATACTTTTCGCAGCACTACTCCACAAGAAAGAGGTAATTAATCAATAATATTCACATACCTGAAGGGTTCCCCGTGGAATTCTCTTCCGATGAGAGTCCCCAGGCGATGCGGAGAAACGCAAAACCAGTTATGATGGACTTACCACCCTCCTTATCACCCATTTTGGAACGTCTTGGGGGAATGCAAAGGTAAATTTCTAACATGCACAACCAAATTCTGTGTTAGTTCGCCTCACTTGTCTTCACAGTCCACAGGCACCCGAGTGCCAGTCGCATTCTCAAGCGGCTCAAGCAGCAGCGCTACACAAATGAACTTGGCCCCCCACCTGCGCCAATTACTATGCAATAAACTAAGAAAAAATTCTGCTGTCCATAGATAGTCTTACAAGAACTGTGGAGAAACCAAGTGCCTCCATAGAATCCCTTTCCACCACTTTCGGGGCGTCATGTTCACAAGCTATGCCGCAGCCGATCACACGTGTGAACACTGTGGATGAATTCCACCATTTACACGACGTCCTCGGGACGCCAGAAGCTTTCAATAAGATGGTCACAACACTGCGGCGGAACACAACTGAAAATCTTCAGGATGCAGTAAAGCAAATGCTATCTGCTGTGGTCAGCGACGGCATCGCAGTGAGGCGCTGCTGGCTCGGTAGCAGCAAGAGGATAGCTGTCTGCAATCATAGACTCATCAAAGCAATAAAAGGTATATCGGTTTATTAGTGGTCTCACCACCTACTATACGCTATCAGATTCAGTCCGTTTTTTGCCGAGGAACCAACTATAAACATCGACAAGCACATCAAAAATTGGTTCCACAACGCTCGTGATCGCGGAGCAGGTAGCAGATATAGTAGGTAAGTAGAATGAAACGGAGTTGCCCCATTTCTTCGCTACGGTTAGC
>MSTRG.2069.1
GCGAAACAATTTTCAGACGGAGCTGTTTACACAGTTATCGTTGCAGCCAGACGTTCAGGACCTAAATGAAGACTGGCAACAGATTAAGGAAGCCTTGTATGCCGCTTCGAATGCCACTCAGGACTCTGGTTTGAGTAGGCCTCACAAACGATGGATATCTTCGACATCAATCGCTCTGTTGGATGCTCGCAGATCCGTCCCTCCGGATGCCACGTTCTATGAAGTGCGTAGACCCCTAAGACG
>MSTRG.2587.1
TAGTTCAAAATCTGGGTAAGCGAAAGTTGGGCCTTGAAAAAGCAACGCGTGTTGTTAGGCGATTTAATTCAAAATGAAATACGACAAATGTATTCTTGAAACGACTGAAATCCAGTTCTTCCATCGCATAAATCCGTTCTCCAAAATGAGAGTGCATCGACACGCTGAGCCACACTTTAATGATAGGCACTGAAATCAATATTACGCACAAAATTCAGTTTTGGAAGAGGAGTTAGTGGCCTGCCTGTGTGCAAGGTAAATATAATATATAATACAGCTCATCACACAGTTTTACCGTTCAACTCCCCATTGAAGACCATGGAAGCGCCTCACAACTGTTTCATCCTTGTTAGGAATCATCAGCAATGCACATCCACCGACTGCCAATAAGCACTCGAACCCGCGGTGAACGGTTGTGATTTTAAACATACAGCGGAAGCGCGATAAGATTGCAAATTCCTACACCGATAAGAATGATAATTTAGGCTCGTTTTTTAACTGAGAAACAGAACCATTTCCACCGTTGATAGTTTACTGTTACTTGCAGGGCGTCCAGTGCATGTTTCAATGAACGTTTTATGGAGACACCTAAAACGAAAACGGCCTCAATACAGCAGCTTTGCTGGTTACCAGTACTAAAAAAACAGCGTCACAGAAGTATAGTTTAAATAGCTTGTTACGCCCAACTTAACGAAGTAATTCACAATCAGCTCAGTTACATTTTTG
>MSTRG.4920.1
GGCGAAAAGACGAACTTCAGTAATGTAAGGATTTATCTGAAATATGTGGCACAGAATCAGTCCTCTTGAATTGTTGCCCCGTCTTCCAGATTGGTGGTTTCTTCACCTTCTTCCAGTTTCCCCTTTGTTTGTACAAGGTTGATACGACCAATCGTGCGACCTTCCCGAAGTTTCTATTACACAGCTCTCCCCTCCAGAAGGCTCCGTCCCCGGGGCCACAGCTCTTCCCCCTTCGATCGGCATCTCTAGCTCTAACTGTACTGGTGGCACTGCGCCTTGGTCTTCGGTCGGCGAAATCCCACTGGTTGGGTTGATTCCCTGAGCTACCTGTT
>MSTRG.16879.1
GTTTGCGCGGCAGTTTTGAACCAGTTTCGAATCCGGGCTAGTGTAACGGCCAGATTGGAGGCCGCCATCTTTTTGTTCGTTTAATGTAAGTGTTGGTGCCGTTGATACACTTACTGGGCCTCGGCTCATGAAGTTTTTCCCTTTTGTGCTTTTGCAGATCACACGTGCTACCCTCGTCGGAAGAGCATTGCCCCTGCCTGTTACATTTTTGGCACCCACGGCGGG
>MSTRG.9574.1
AGATCCTTACGTTGCACAATTTTGGTGGAACAGAGGAAACATACAGTGTCTAGGTCCCAATGGTAGATACTCGTTATTAGCTTATTCTGCTGACTTAGCAATGTCTTTCTCATGTACAGCGACGGAAATCCATTGGTACTGGTTGATCCGGAAGATGGATAAGACTGACCAGTCGATGGCATGACAGGGTTTGAAAACCACCACAAGCAAAAACCGCCGTATGAGACGTTTTGAACTCACCGTAGTGTATGCGATGTTTGCGGTTTCAGTGGTAGGAGATTGCATATGACAGCTACTTCTCATAGTTACTGCCTTTAGTAAAAACAGACCTTTTTTGTGCCCGCCTTTTTA
>MSTRG.6121.1
GTTGGTTAAGATAGCTTATCTCGCGAAAAAGCCCCGTTTCTGACGGAAAACTGTTATCTACAACAAGAGATTTACCCACTGCGCTAATGAGAAAACCTGAAGAGGATAAAGGCCAATCAAACTGTGTCTCGAAGTGCTCCGCCCAGTGACTTCGACGACGCTCCTGAGTTTGAATCAGTGAGTCGTTCGCCTCTTTGATCAATTCTGTAGCGCCTAGTTTACGTGAGCCGGTTTGTCTAATCAGGCGAAAAAGGTTGCGGCTGTTTCCAATCACCGCAGTCTTTTCCATC
>MSTRG.7902.1
GCGAGGGATGGTGGGCATGCAGCTCGGTCCTCGAGGCGACTTACCTGGACAACTGGCAGCACTCTGAGCTTGGGATCGGCTTTCTGTGGAATTTCTGGCCTAGCCTTCTCACTGCGGAGCCTCAGATGAAGTGGCTTATCAATGGATACGCCCTTGAGCCCTTTGATTTCCTCCTTGAGCTTTGCGGCCGAGGAAACAATTCGTGTGGCTGCATCTGTGGAGCCCATTTCAATGAGAATACCGTGAACCCGGTTGGTGCGTTTGGTTACAACCAAGTGGATCGACCTTTAAGTGGGAAAGGGGGCTTAAGGCGGTTAAACACCTGGGCGTAGGTGTCACGAGGGTGATCCGAACTGAGGAAGCGACCCCAAAGGATGACTCGCTTGGAGCAATTCTCGTTGTCTGGTAAAATCTTGGCGGCGTCAAGAATTTGCTGCTCAGAAACTCTAAACACCTGATCGGCTGCCTGGGACACCGGGAGGGATTTTATTACCAAACTCCTCAGGCTGGTCAGCTCATCCTTAAGGGTGCGGACAGTTCAGTTCAGTTTGCACAGGAGTTGGTGTGGCTAGAGCCAATCGTGTGTCCAGATAGTTGTGTTGTCGGCGCGTTTCCGTAGCTCCCAACACTGCGTGATTTTCTTTTCCTGAAAGGCAGAAATTTTGTGCAGTATCAGCCCTGGCAGAGTAAGGTGGAAACAATAAGTAATTTGCATCTGACCCTAAAAGCTGCTTAACATATCTAGGGGTATACTGCCACCCAACATAGGTCTACTGCTTTCTTAAAAGCCTTCACTGTTGTGGTATTTATGACCTCTTCCGGGAGCTTATTCCAATAGGGTACCACTCTATTTGAGAAGTACTTCGCTCTAATTTGGAGCCTCGAATGTTTCCTTTGTAATCTAAGGCTATGCCCCCTTGTGCCTCTCTCGGGGATCAGAGAAAAAAGGTCTTCTCGACTTATTCCTGACAGTCCTTTCATTACCTTGAAGGTTTCTATCAAATCCCCGCGAATGCGCCGTCTTTCCATCGAGAATAGGTCTAGGGCACGGAGACGCTCTGTGTAGTTAAACCCCCTTTGCCCAGCCACCATTCTAGTGGCTAGCCCTTGCACTTTCTCCAGACAGTCGATATCTTTCTGGTAGTACGGTGTCCAGGCCTGCACGCAGTACTCCATATGCGGCCTAACTATGGCCTGATATATCGAAACGAATATCTCCGGATCTCTACACGACATAATGGATCTAACTCGAAAGAGTTCTCTCCTGGCCGTATTGGCTGCTGAGGTGCCCTGCTTTGACGGCTTAAAGTTTTTGTCCATTGTAACGCCCAAGTCTTTGACCTGCGAGACTACTTGCAACGAACCCACACCATTCTTACTAGCCCCTGTATTTGTGGTCAAGCATTGACACTTGGTGAGGTTTAGTGGAAGGTCCCATTTGCGTGCCCAGTTTTGTACTGTTAACACGTCAAGTTCTATATCTACTCCAGCTATCTTGACGTCATCGGCAAACATAAAGGTGGGGTTTGTGAGCCCATGTGTTAGGTCGTTGATGAAGATGAGGAAGAGCAGAGGGCCCAGCACCGAGCCCTGTGGCACCCCACTTGTTACACCTTCCGGTTTTGAAACATGACTCCCCACCTTAACACTAAAGGTTCGCCCTGCTAAGAAACTACTTATCCATTGTCTTGCCTTTCCAACAATTCCCATGGACTGCAGTTTGACGTCCAGAAATCTGTGGTTCACGGAATCAAACGCCCTGCTGAAGTCCAAGTAACATACCGCAATCGATTGCCCTTCGTCCAGACGCTTGGTTACCTCATCGAGGAACAGCAGGAGATTCGTCAGACAGGATCGCCCTGCCACAAACCCATGCTGAGCATTTGATATGAGGTTGTGTTGAACCAAATGCCTAGAGATCTGTTTCTTGACTATTCGCTCCAGGCACTTACACAGTACTGAAGTCAAGCTAACCGGCCGGTAATTTTCCGTCTTTTGCCGGGGTCCACTCTTGTAAATGCCTACCACTGTTGCTCTCCTCCAGTCTCCCGGCACAATTCCCTCTCTAAGTGACGTTTCATACAGCTTCGTCACCGGAGCCTTCAGGACCTCGGCCAGAGGCTGAACGATTGCTGGATGAATCCCGTCTGGACCTGCTGCTTTATTTCTATTCAACGTTTGCAACTCCGCGTACACTTCTTCTTCTCCTACAGTAAGTTCGGGTATTGGAGGAGCCTGTGGGCCCTCCATTCTTTCCTCCAAACTATTTTCTGGTCGATATATGCTCTTGAAGAATTCCAAGAGCATGTCAGCCTTGTCTTCGTCGTTTAGAGCTAGTCGTCCCTGTGCTCCTTCCAAAGTTGCTACGCTCTTTCTCATACGTTTGTGAGATTGCACGTAGGCGTAGAATCGCTTTGGGTTTGTGCGGACCGACGCAGCTAACCGACGCTCGAAGGCATATTTCTCCACTCTTTGGATCTCATGAGCTCTGTTCCTAGCCATCTTATAGCTATTCCATGTCCCCTGAGTTCTGTACAGCTTGTACGCCGCCCATCGTTGCCTACGAATAACTATGGCCTTGCGGACTTTTGACTTCCACCATGGGGGTAGATTTCTACTGCTTGCCATCGTCAGGGGTGCGAACTCATCTGTAAGTTCGAGTATCTCCATCTTGATGGTCTCCCAATGTTCCTCTACGGAGGCGTTTGTGTGTCTCGGTGTCCACTGAATTTCCTCCGCCGCCTTCTTCAGTTCACCTGTGTTGATTCTCCCATAGCGCCGACGTAACACGATTTCCTTCGGCGCCTTGCTTAGTCTTAGTGTGACCCTTAGGACTACATGATCACTTTTTCCAAGTGGCTCTTCCCACTTAATTCCCTTAACGTCCTGATGGTGCCGCGTTATGATTAAGTCAAGGAGAGACGGGTGCTGTCCACCTCTGTGTCTAGTGGCCTGTGTCACATGCCGCGTAAGTGCATGTAACTGGACCCACTGCAGAAACTTGTCGCCCGTTGATCCCCCTGGTGCGATCCCGCTTTTCCAGTTAATTTCGGGTAGGTTGAGATCCCCTAATAAGATGAATTCCTTTGTCTGTACCAGCACTGCATCCAGCATTTGCAAGAGCTCAACGTCTTCCTCATCTGTGGCTAGCGGTGCCCTGTAGATACAGATAATGCATACCGTTCGCGCCTCGATCCCGATAAAGCAGGATCTGACCTGTACATTACCGGAGACTAAGTTGAACGGAGCCTCCCAATGGCCTATGTCGGTCCGTATTAGAAGTGCCACTCCACCCCCCTGCCTTCCATCTGTTCTATCCTGTCTGTAGGCAGCGTATCCCTGGAAGCGCATGTCAGTATATGGCTTTATCCAAGTTTCCGTCAACGCAACAACATCAGACTCTGCGATCCTAGCCGTCAACTCCTCTCTTTTTCCTGGGAGACTGCAGGTGTTGGTGTACCATATTGACGGTTCCCTGGTCCTCGTTACTGACTTCATTCCTAATTCTAGGGCTAGGGTATCCTCGGGCGCAATCTCCGAGGTGATGCCCCGTTTTTGCCTCTGAAGGTGTCGGCGGTGCAGCATCTTGCATATCAAGCGACACTCTGAGTTTCGTGGCTTTTTCTTTTCCAACCCGTCGACCCGGTGTCAGGCTCGACATGCACAAAGGACGTTACTCCCCTTTGAGTCGCCGTGCCGATGGCCCGGGATGGTCTTGCGACCACCTCAGCCCAACTGGTTTCCTCGGCTTTTCCCTCTGATACCTCCAACTTCGCTGGTTGCACCAGAGAGGACTTTTTGGGAGTCTCCTCTAGAATAGGGCTGGCTGGCTGCACGTTTTCAACACCAACCGGACTGAATGCCCTGTGAGTCCCCTTCTCTTTGGTCTTTCGAACTTCCTGATCTTTGGCTTTTTGTATACCGGAGCCTGAAGCCACCTTTGGTACCTAGATTACTCCTTGGACCTTAGGTGTTGACTTACCAAGAGGGGTTATCTCCAGTTTCGCTATATGTAGCTTCGGCCTCTTAAGATCAGGTGTGCCCGTTCTCAGCGAGACTATGGATTAGCCGGTTTGACGAATGCTGGGCTGTCCGGTGTAACCCTAACCATTCCCTGCGTGTTGCCCTCAACTGCTCCCGCCGTGGACAGCAGCATATCCCTCCAGTAGACACTGTGGAATACAACTACCAGGGGTCGTGGCGGCGTTGGTTGTGCTCCACGCCATAGTCCTATTCGATGGCACTTGACTATTGGTGTCGTAGGAGGTAGGCCAGCCATCCTAAGAACCTCAGTCACATGCCGGCGGTTTTCCTCTTTCCTGATTCTACCGTCTTTTACGATGTTCTCCCTAAGGTTATGAAGTAGCAGTCTTCTACTTCTGTCTGCCATGACCTCAGTGTCACGCTCAATGCGTTGCACTTCAGCACTTAGCCGTTTGACCTGCTCCTCGAGGGATTCCACTTCCGTCAGGAGGCTTTTCCCCACATTGGTGAATCCTGTTACCTCTTTGCTTTCTTTGCCCTTTGGCTTGGGTTGTCTTTTTTATTTTTGTGCTCTGGCACCCGGTTTTTCTTTCCCTCTAGGCTATGGATCTAACTGGCTCTTTCTAGTCTTGGTTCCAGCTTCACGTTCGTGTCTCCTTTCCCCAGTTCGCCTCGAACTATACGCGAGCACTCCCTTGCAAACGCAAAGCAATGGCCGCATATCCACTTGAGCGATGGGTACTTGATGTGCAGCTCGAAGTCTTTCTCTTCCAGCTTGGAGCACTTTTTAATGAGACCAAATGCAACACTAGTCGCATTGAATTCCCTCATCTTGCACCAGGTCCGTGCATTCCTTGTTC
>MSTRG.867.1
GATTATGGTGTAACACGTTACTCAATAAGATGGAATATTCACAAATTCAGAATATGAAAGTCGAGAGTATCAGAGATGGAAAAAACAGAGCCAGCAACAGTTTGAATGGATCATTCTGATAATGGTTCGCGCGGCACTTTTGAACCGGTTTCGAATCCGGCCTGGGCACTGGTTCGCGGTGGAGATATCGAAAAATCATTAACGCATTGCCAAGGACGCATTATGAACAAGAATGATGCAAGCCAAGGAAACCGGAGGCCCACCAGGGTTATGCAGATGGAGTAAATTTTTGAGCAAGAGGAAAAGGGGGAAAATTGTAAAGAAGTATGTTCGGGAAAATCAACGCATGTGAAGAGGATAGCGATCATGAAGACAATGCAAACCCTGAATGACGGATTTACCGGAGTTCAATAAACGAAATGAGTTTTGAAGCGGGGGGGGGTATGAGACCAGTTTTGTGAGAATGAACACTGGTGGATGTGGGAGAAACAGCAGACCATAAAAAGGTGAGTTTAGATTCAGGACCAGTAACATGTACCATTCTGAAATAAGAAAGCGCAACTGGAGGGTCTCCAAGAAGTGGATAGTCAATTTCCAGCCGGCTACGGGTCGTAGAAAAGATAAACAGTGGTAACGGATGATAAAGTGGGAAATCTCCGCACGGACTTCAGAGTTATTATGCTATTTCACTGACAAATATATATGTATGTGTTGACACATTTGCATTCAGTGTTATTCAGCATCGTTTCTGGTAACGTACGGCATCGAGTGCGTAAGGTTCGTCTGGCAGGACAATGTATGTGTCGGTCGATCGGTCGAGTGTGGCTGTATATTATCGGCATGCGCGTGAACTGGAACTCGTGTTGGTTGTGTTTGAAAACGTTGAACGATCTGATAAGCAATTAGGAGTATTTCCTGTTGTGTGGTTTGATTTCGGTCCCAATTGCTATGGAAGGTTCCACTTGAGTCTCTGTCCGTACAAGTCAAAGTGGCATCCTTGGTTAGCCAGTTTTGCGACTGAGATAGTGGAAGACAACGAACCTGAAATAAAGGGGGACTGCAGTCTGGACGTGTTTCCAGCTGTGGGTTATGATAATGTAATAATGAATAATAATAACGGTTTATTTCGGAGACGTCCGAGGCCTGCCAAGTACATAATCAGCTGTTTACAAGTGATGGAAATGTGGAAATTTACCATGACAGGAGTTGAAAAAGGGCTAAGGA
>MSTRG.4659.1
CTTTCCCCAACCTTGGAGACTACACTCAACGTCTCATGATCTACATGCGTCAGAAGATTGGTATTTCTGTCCGTTCGACAGGTCGGCCGTCGTTTATTCCCAGTCACCTACATACGTGAACGCACGTTTTTCTGCGTACGCCGAGCCGCCGCCCGTTGACTCCAGCCTATATTGGCCCGCACAAAGTCATTCGGCGTTTAGAAAAAACGTTCATCATCGATCTCAGTGGTCGGCAAGAAACCGTCAGCATCGACCACCTTAAGCCAGCGTTCGTCGACTCGGAAACCCAGCCTACGCCGTTGCCCGTCGATGGTAAAAACACAGACGTTTGCCCGACCCCAACAACATCTAGCTCCAGCACGCGTGAGTCACAGGTCGACCCCCCATCAC
>MSTRG.17089.1
CAAATTATCGCCAATGGAAGAAATGCGATGAATGTGTGATACATAATTTGGGGACGTGGGGCTGCTGACTAAAAGTGTTTCCATAGAGGACGCAGAAACGATAAAATTTGTAGTGTCGGGGACACGGTTTATAATGAGACATTTCATGGTTCCTCTGCCGTGGAGGAACGATATAGCGACACGTTTCAGCAATTTGGTATCTGCACAAATGAGGTTGCACAGTTTGGCAGACGACGAAG
>MSTRG.2292.1
ATGGAATTCCAGGATATCGCATGGCTAAAACACAATGCTCATTGGATCGCGACTGGACTCATTTGACGCCGGACGCTGGCTCGTTTACGAATGCAGTAACAACCACAGGCAAACGGAGCTCTGGGATATGCCGACAACGACAAACCCCACAAAACAATCGCCACAGCCAAGTCACAAGCAGGATCTACCCAGGTTGGATGCAATGTTAAGAAG
>MSTRG.8558.1
CTTGTTATTGTCGTGCACCATGCACAACCTCGCCTCACTCCATCTCGCATCGCCTCATGCCCGCTCTCCTTTATCTCATCCTGAGTGATCAATTTTGTTGCACTGATTACTCCTCTCCAGAAGTCCTGCGTCTTGCTTTGTTTACACGTGTTTATTTCCCAACTGTCCTCATGTTGGTTCGTCCTAAACTTTTCAATTCTAAAGGAATTTCAGATCTGCAGTGCACGAACCCCACTGTGCAAACAAATATCACTGAGCTCTCCAGCACTTTATGAAAACTGCCGTCTGTTTATTTCCACCACAACCGCCGGTTTATCCTCTCATTCTCCAAC
>MSTRG.9925.1
GGCAAATTTGAAGGTCAAGGTCGAATGATGTCAGTTGGTCTGGAGTACACGGAGCTTTCTCCGGTAACATCTATCAGCTCGTTTCCACGGACGAGCTTTGAACCGAAACTCCAAATCTCGGTGGTTTGTAAGAGGTGATGCCTCAAAACAATGGTTATATCTGCGACAACACTCAATTCAAATAACATCATCTACAGATACCACAAAGGATTTGTGGTTCAAACCGTCCTCCTTATAGGCATCTAACGCACTCTTTTATTGAGGGAGAACATGGCGATCTATTACCTCATGACACACGTGGCGAAACCTGGTTCATTGTCTGTCTGGCAGATCTCGTAGGCCCTCTTTACCCAATCAACTCCGATGTGCTGAGGAAACTTACGCAACTTTGCCCCTGTGGAGGAAACCGGATTAAAGTCACTGAAATAACCCAGTTACTTTAGTGCATCTGCTCGAGGAGTCAACGGGAAGCCGCGACTAGCTTTGTGCAGCCAGCAGATGGCATCCGATCCCTGAGCTTAAGAAGATCCAGGGTATTTTGGGAGACGGGAATTTTACAGGACACCTCCTTGTGGTCAATACCGAAGAACAAGCCCGCCTTTTGACCAAGCATATCAGATATTCCAAAATGTAAACTAAACCCGGCTAGCCGCTCCTCCTGGCTTGGGGTCTCCCTTCTTTGACCTAAAGGCTTGTTGTTTTGCGAGAAGAAAAATCGATCAGGGTGTCCCAGGACGATTATTTCTGCAAACTAATGCTGAGGATGTTGAAGTGACCTTTGTAACAACCGGTGGTGGAAAGCCCTAAAACCTTTGCAGTTCCATGTTTTCCTTAACATCACTCACTTGCTTACACTATTGACGCGTGTTTACGAACTGTTTGTTTTTATGGACCAAATGTTGCTTGTTCGCGCCCAGAACGCTAC
>MSTRG.14108.1
TTGCTGTTTGCCATGGATGGGCTCACCATTTCTATCGCATATCGTCTCACTGACAGAGGTTGACCGTCCACCGGTGTCACGAATAAGTTTGAACAGTCTTTGACTGTTACCTGAAACAGCTGTTATTTCCATTTCTTCGGCTACCTTGACCCACCCACTTTCGCGATCCTTCTTAAGGCTTTTCGTAACTTGCTTCTGTAGATATCTTCGTATCTCG
>MSTRG.14062.1
GTCGGACAAGGTTGGCGATTGCCAGGTGACAACATGGTCATCTGCCTATCCAATTAGCCATTGGCTGTCCACGGCGTATGTTACAGATGAACTGCTGACGAGGTTACCTTTTGATTGGCGCCATTGGACTATACTTCTGGGCACAATGAGCGATTTGCACTACATCCGCATCGACATCAAACGAATGGAGGTGCAAGCTTTCGCAGGCTCTATTTCGTTCACAACTGATGGGCTGGCTTTCTCGGACATTGGAGAGGAAAAGTTTTTCGCGGACCATGGAGATACATTTACTTGTGTGTTCCGCTGGCCGATTCAAGCTCGTGGGATTCGAATTGTCCCCAAAAGGGACGTGATCAGGCAAAACATTTCCCCTGCATCTATTCGTCTGTACGGAATCAAG
>MSTRG.15562.1
CTTCGTTCAGTCATTAACCTTGCACTTATATACTAAAGTTTTGGTTACAACCCTCCCTCCCCCCGAAATCGTTCAGTTTAATGCAGAATGAGCAGGGGCATGAAGTAGAAAAGAGATGAAAACAAAGTAATAAACGGAAAACATGAAGAAAAAAAATACTGAATGCACCTACACCGCTAGCCGCGACACAGCCATATGGCTTAGTGTTTCCAACCACCTTATAGGCGAATCTCGGGAGT
>MSTRG.12448.1
CTACTATGTAATCTGTAAATGGCTTGAGAATGAATTACTGAAAAGCAATTGTTTCGCCGATTTGGACTTTCCCACTACGTTTAATCCCAAGCATGTAACAAAGAAGGTGGTCGAATCAATGCAATCGATTAAACAAGTATGTATTCTGTAAGAGCATGTTCATTTTTCACACTTTTCACTTGTTAGGTATTGTAACATAATAAAGGAAACGGTAATATCTTAAGAAATAAAATGTCGTAGATTCTTGACTCAGCAGAACTCCATTTCAAGTTGGATATTGCATGTGCCCCGTCGATTTACTCACGGCTTTAGTTAGTATTGCTAAGGTGAATGAAAATATACTCCTTGGTGAGTTCTTCCTCATGTCAAGATTTGCTCATGAAGAAATCACTTCAATCAATCCGTCTTCTCAGCCATTTTTGATGGATGCTCTTCTTTTGTAACGCATAATCATCGAAAACCCGAAATTCTCTTTCACATCTGTTTCATGAAACCAAATTTCCCTAACACTTATTGGAATCGATCTGTGATCTGCATTAGCCCACACGGTTCACACTTCCTAAGATGAACCCAATTAGCTTACCATATTGCTAATTATTTTGAAAACTGGTCCATAATGGAAAAATGTCAAATATGCTGATAGCGACGTTTTAC
>MSTRG.414.1
GTCTGATCTGAATGCATTGCACACATAGGAATGCATTGTCCGATGTCTATCTATTGATTTACAGAGCCGATGGGAAGATGGAAGCTGAAAAAATAAATATGCTTGAGCGGGAATCTACGTTCAACGATTTGACGGAGTTCATAGGTCGTCAACCCCGTATCGCCAACAGCCGACTTGGACAAATCGTACGCGAAAGTTGCAGACTGGCGCGAACGGAACCAACATCTCGAATTGTGGAGAAGGACTGTAACCAAACCCAGTCTTTGGCTAACATGCACATGATAAGTCAAGAACCCGAGAGGTCAGCTGAATGCAAGCTATGCAACTCCCTGCATCGGTTACCAGATTGCCGACCTTTCATGGGATGAGTGTACCCGATCGGTGGTGCGCGGTAAAAAGGATTGGCTCATGCTTTATGTGTTTGAACAACTCTCATCGAGCCTCTGAATGCAGCTTAAGAGTGAAATGCAACCAGGACGGATGCTTGGGTAATCATCACTCGGTACTACATGGCCCTCTCAACAATAGGCCTATTCAGCCGGATGAACCCAGAATTGTCTGTTCAACGGGACATGATGATTTCAAATCGGCAAGATTAGGCATCGTACCTGTCGGCATCGTGACAACTAAAGGACTGAGGAGGGTCAATGCATTTTTGGGCACGCGGTCGGATACCTCGCTGATTACTCGCGAGCTTGTAGAAAGCTGTGAACTAGTCGGTGAGCCTACCTCGCTCACTATCAGCACGATTGCAGGGGGTCATGTTAGAAATTCTAAGAGGCTGACCCTGCAGTTAACGTCTTTATCTGATGAGGGGACCGTAGAAATTCCGGAAGCTTTTGCAATAGACAGCTTGCCAATGAGACCAGTCGACTCTGTTAGATCGATCGCCAAGAGATGGTCTCATCTCAGGGACATAGAGTTCGAAGAAGTGTTTAGCCCCCACGTCGACATACTAATTGGATGCAATGTACCAGAGGCTCACTGGGTGCTTGAACAGAGCATAAGCAATCGAAAAGAACCATTCGCTACGCGAACGATACTAGGCTGGACACTTCTCGGACCCCTGACGAGCGAACTTCAACAATCAGCATCAATAAATTGCTCAAATGTTGCTGAGAGAAGTGCCTCTGTAGAACACGATCAGCCTTTCGATATTGAATCCAACGGTCCATCTCAGGAAAGTGAAGTTCACTCGAAGGATCAGTCGGCGCTTTCGATGGCGAATTCAAAGACGGGACTTCACAGTGGGCAACATGAAGTTGCTATACCCGACAGACCACCGTCAAGTCACTTATTGAGAAAAGGAGAAGTTGCCCGGAGGCTTTTGAAATATCTCAAAAAAGGACACCAGCAGGTCACCCAAAGCAGCTTGAAATTTGCCGACCCAGTGACAGTGTACGGTACCTGGGTGAAACTGCATGGCCGGCGGCGAAACAAAGTACCCTTTTCCAAAACAAAAATTGCTGAGCTGAAGTCAGTATCCCTAAACGAGCTCAAAACGACTGCACTGGTTTTGGGTTTTAAGGTAGCACGAATGCTAAAAGAGAACTGCACCACCGCCGAACTGAGCCTTGCCTATTGGACAGATCCTACAGTTGTGTTACATTACAGGAAACAGAAGAAACGAAGAACGTGTTCAAGACATCAGAGAGTTAATCCACTCGTAGCAGGAAACAGCGAGGAAAATGTTGATGATTCGAGCTGGAAACCACATACAAAAGACAAAGTAGCTCGCAGATCGCCTCACTCCGAGTTACTCAGCACTTTATTGCATTTCATGCCCTACAACTAATCAACTGGACCCATTTTTTCTGAAAGGTTGCAAATGTACTTAGTTCCAGTTTCTATCTAGCGTGCAC
>MSTRG.8725.1
CACTTACCCATGGTGCGCTCGGCTGTTGTACATCACATCAGTACCGCTGGACCTCCTGTTTTTGCCCGTCCGCGTCGCCTAGCCCCAGACAAACTGGCCGTCGCTCGTCTTGAATTCCAGAAAATGCTGGACCTAGGCATCATCCGTCCTTCGAACAGCCCGTGGGCCTCTCCATTGCACATGGTGCCGAAGAGAACTTCGGGCGACTGGCGTCCGTGTGGTGACTATCGTCGCCTCAATCAGGTCACAACGCCAGATCGATATCCTGTGCCTCACATTCATGATATCACGTCTGCTCTGTCTGGACCCATCATCTTCAGCAAAATCGACCTGGTCCGGGCCTATCATCAAATTCCGGTCGCCGACGAGGACGTTGCAAAAACCGCCGTTACCACTCCGTTTGGTCTATTTGAGTTTCTCCGTATGCCATTTGGCTTGCGCAACGCGTCCCAAACGTTCCAGCGGTTTATTGACGGTGTTACCCGCGGACTGCCCTTCGTTCACGCTTACATCGATGATATTCTTGTCGCTAGCTCCAGCGTTGACGAACATCAGCTTCATCTTCGACAGCTCTTTCAGCGGTTAACAGAGCACGGTGTTACCATCAATGCCGCCAAGACTGAATTAGGGAAGCCGTCATTGCTCTTCCTCGGCCACATCATCGACGCCAACGGCATTCGTCCGGCTGAAACAAAGGTCAGTGATATTGCTGAATTTCCACTTCCACAGTCCTTCAAACAGCTTAAACGTTTTAACGGCTTTGTCAATTATTACCGCCGGTTCATCCCACATTGCGCCACCCTGATGCAACCGCTCACTGATCTTTTGCGGGGCAAACAACGAACCCTCATCTGGACCGATCAAGCCCAGGAGGCCTTTTCTCAGCTCAAACAGGCCTTGTCGTCTGCGGTTCTTCTCCGTCATCCGGATCCCCATGCTCCCGTCAGTATCGCTGTTGATGCTTCCGATGTCGCACTTGGCTGCGTTCTCCAGCAGGCCGTGGACGGCGCCTGGGAGCCTCTGGCTTTTCACTCACGCCGCCTGTCTTCCGCAGAATCCAAATACAGTGCGTTTGGTCGTGAGTTACTTGCCGTCTACACCGCCATACGTCACTTTCGCCACGCTCTGGAAGGACGGGAATTCATCATTTTCACAGATCACAAGCCACTACTGTATGCTTTCCGCAACGCGTCTGATCGTCATTCCCCACGAGAAATTCGCCAGCTGGATTTCATATCGCAATTTTCTACCGACATTCGTCATATCTCCGGGTCAGCTAATGTGGCTGCAGATACTCTTTCCAGGATCCACAGTCTCGGGTCGCCCGCTGCTCTCGGTATCAATCTCGAGGACCTGGCACAAAGCCAGCAGGATCCTGAGTTTCAACAAACCATTCGCGATACAAGTCTACGAGTGCGGGCTTTGCCTCTTCCGTCATCTGCTGGCACTATCCTCTGCGACACCACCTTGGATCACCCAAGGCCAATCGTACCACTTTCACATCGCCGTCCAATTTTCGATGTGTTGCACGGTCTATCCCATCCGGGTATCAAGGCCACATGCAAACTAGTCCGTGCCCGATTTGTTTGGCCAAACATGGATCGCGACGTTCGTCAATGGGCACGTAACTGCATTGCTTGTCAGCGAGCCAAAATACAGCGACATACCACCAGTCCAGTCGGAAATTTTGAGACTCCAGACGCCCGTTTCGCTCACGTGCACGTCGACATTGTGGGACCTTTGCCACCATCCCGAGGTATGATCTATCTACTCACTTGTATTGATCGTTTCACTCGTTGGCCGGAGGCCATACCCATTCCGGATGTATCCAGTGAAACTGTCGCCCGTGCGTTCATGGAACACTGGATTTCCCGCTTTGGTTGTCCTACCACAGTAACCACCGATCGAGGAGCTCAGTTTGAATCTGCCACTTTCGACAATCTCCTCCAACTGACTGGCACTAAGCGTATTCGCACCACAGCTTATCATCCCCAGGCAAATGGCTTGGTCGAACGTTTTCACCGGCACCTCAAAACTTCGCTCAGTGCTCACAACAATCCTCAGTGGACGGACGTCTTACCACTGGTTTTATTGGGCATTCGCAATACGTTGCGCAGCGACACTCCCTGCACACCTGCGTCCATGACATTCGGCACCACCGCTCGTCTCCCTGGTGAATTTGTCGCACCCAAGGTGAGCGCACCTTTCCCCAACCTTGGAGACTACACTCAACGTCTCATGATCTACATGCGTCAGAAGATTGGTATTCCTGTCCGTTCGACAGATCGGCCGTCGTTTATTCCCAGTCACCTACATACGTGCACGCACGTTTTTCTGCGTACGCCGAGCCGCCGCCCGTTGACTCCAGCTTATTCTGGCCCGCACAAAGTCATTCGGCGTTTAGAAAAAACGTTCATCATCGATCTCAATGGTCGGCAAGAAACCGTCAGCATCGACCGCCTTAAGCCAGCGTTCGTCGACTCCGAAACCCAGCCTACGCCGTTGCCCGTCGATGGTAAAAACACAGACGTTTGCCCGACCCCAACAACATCTAGCTCCAGCACGCGTGAGTCACAGGTCGACCCCCCATCACGTTCCACCAGGTCTGGTAGGCATGTTCGTTTCCCTGCACGATTCGTTGACTTTATTGTTCTTACATAGATTTCCCCTTTTGATTGCATACTGTATCCAGTTTTTCTTATCTCTTCTAGGGTCAGTCGTTGTTTACCTAGGAAGGATCTGGCACACCACTAACAATGGACATGTGTCACTATATGAACATTACCATTTTTTGTTGTTGTTGTTGTTGCCTACGTGCCTTGTACATGGTTTGGCACGTCCCTGTCCCCACTTAAGGTTTCTAGATAGAGAGCACGGGGAGAGGATACCCCACCAGTTCACGCGTGAGTAACCTTCTCTGCGGCTATATATGGCCCAGAGGTCCTTAGATCACCTTAGAGGTGCTGACCACAAACCTTTTCCAGCTGGAACTATTCAGCTGGTTTTTGGCTCAACTCACGACGCTCTCTTAGGTCGAAGTTCTCCTACTCGGTCGTCCTTCTGGAGGGGGACTGATGTAGCGGCTTCGCAGACACCAAATTCAATAAAATACAATTGCGAGCTTAGAGCTTAGGCGCGCTTTGTTTAAGTCCACCGGTGTGAAAATAAGAACACGTGAAAAAGAAGAAGAACCTTCGTCACACAACGTCAAAACAGCAAGGCGCGCTCCAGCTCATCAGCTCTGGTGATTAGCTAGATCAGCCTCCCTTCTCCTGTACTTCATACAGGGCAATCAATACAAG
>MSTRG.3921.1
CAACGTTCATGTGATGATGGGATGTCGCGCAGCAGTCAAAGGTTGAGAACCGGTGGAATTTCATGATAATAACTAACTGAATTTCCCGGATGAAGTGAAGAATAATTGACTGCCACTCGCGCTCCATGTGAGAACGATAACCAGAAAAGAGGGTCCTCACGACACAAGAACGAGGAAGCGTTCGGGATTGGAAACAAAGTGGCATATTAGGAAATTATTTGAATTCATGGAGTATGGCCTCGCCTAGAGTCTCACGAAATCGGACCACGAGTAAAGTATACAGTGTACCGTAAAGGTTTTGTATTCCATACAGGTAGGTACATTATCATAGAATGTAAATACAAAATAGATGATAAACGTCAGAAGCATGGTTTTTCATGATTATTACAATCATCGTACGTTGAATTAAGATCCGCATGTTTGTAGTCCATCACAGACATTGCTCACATTCTTTGTGACTTTCTGACGGTGGTTGGTCTGGACTGAATGTCAGTATCTGCAATGAAAACATTAGTGGTCGAAACAACGATGAAATTGACTACAGTATTGAACTGTACCAGATCAATATTTGTACGATGATCAAACCAACATTTGATCCCCGTTCTGTGCAAAAACTATACCACTAACTGACCGTAGATCGTTTCCCTGAAAAGCTTACATCGGCAATGGAAACATTCTAAGCTGGTTATTCAGAAACGTGACCTGAACTCCTGTACCGGATTCTGAACCGTAGCAGTGTGACAAGTAGTTCGGTATTGCAACAAGTAATTATCAACAGATCAATATATTTCAACGAAAGTCTGAGGATTAGTAGAATTTACAACACTCATAAGTGTACACAAATGGTTCTTAGCAAGTCTATTTGGCTACAGATGGAGTACATGAATGACGACAGCAAATTCCTTTAAACCAGTCATCAAGGGACTTTGCAAAAAAGTGGGCATTTTGTCAATAACAAGTGCTTGAGGCACGCTTCCTCTGCTGAATATCTTACGGAATGCAGGCTGTGTGAAGTCGGCTGAGGGCGAAGTTGTTCAAATCCACCTGACTAGCATGAAAAAGCATCGATAGCCACCAGTGCATAATCTGCAAGCACACACTGGCATGGCTCGTATGAAACCGGCTATGGAAGCCGTTTTTTGGGTTCAGAATATCACTTGTTTAGGCACCTTACGCAATTCTTATCGGTCCCGATAATACCGGTATGTAACTCAGGCCAACGGCATGGCAGTCGCGCAAAAATTATCATTTTGTGAACATCATTCGCATACAACGGGTGAGGAATCTGGAGTTGGGAATTCACAGTCAATAGGAGAAGTATTAGGAGATCTGAATAAGAATCGGACAACAGCCTACAGTCGGGAAAAGACCAGTCACACCTCCAATCATGACATCAGTGGGTCGAGTATGATGAATAAATAAAAAATTGTTCTAAATCAAACTGCGAAATGATAGACACAGCACTGCTCGTATCAATAAAATGGTGGAAATTGATGTTCTGAGTAGACAAAACCTTGATAGCACGAGAATAAGGTGTACGAAAAACGGGTACAAAGGGGACAAAAGGTCATCACTGATGGAAGTCGTACCGGAATTTGAATCAGAAATTCATTTGGAAGGCTTTACGTTTCCGCCAAACACTAGTGTTAGCTCGGCTGTACGCAGAGCTCTCTAGGTGGTTGGTCTCACTGGTGGAAAAATATTTGGTTTATTGGTGTGGACGTGAGAATCGTGAATATAACTGTACACAGGAAGCGCATTTTGCCACTGATGTCTGGTTGGAAACATGAGAACCACTTGGGTTTCTAGAGGAACCTGCATTTCTGCTATAACCACCTGGTATCTTGAACTTTTGCGAAGTTTTCGCCGTGCCGCTTTGGTATATCTAATAAAATTGAACTGAACGGGGACACTGGCTGGTGCAGCTATCGCCTTGACTTCTTGACATCGTTCGCAAGTACGTATTATGCTGTGGAATGTCTCATCGCCCTAAATCAGTAGTCGCTTCTTTAGATCTGGAAAATTTATACCGATAATAAATCGGTACTATAGGTAATCTTCAAACTTCGAAGATTTAGTCTGCGCTTCAGCACTGAGGACACCAACGAACTGTTTTTACCTGCTGATGGTCGGCTTTAATTTGACTTCCTGTGTTTCAGTGATACAGATGGACTTGAACTGATGGTAAACGTAGAGCATCCAATTTTGTGGGATGAATTCACTAGAGAATCCGGAAAAGAAATATTTCACAAAAGTGTGCGCATTATCACGGTTGTGATTTATGAATAATGCCGTTTTCTTTTCCACATTCAACTCATTTTTATAGAGAAGCTAAATTCCAAGACGTTTAAAATGGTCCTCGCAATTTTTAAATGTACAGTTCACATCCAACAGACCCATTCCAACGGAATAAATTTCGGCATTTCCGTACGCAAAGCAAAATTGAACATTGTGTGAATTTATGAAGTATTCTTCCATGCAGAATGTCACGGAATCTGAATACGAATATAACATGGGGTACCGCAGTACTTCATATAGTCCGCGCAGCTGTGTACAATATCATGGTATATAAACTCGACAGAGAGATGATATTCACAAGTAAAGTCATTCATGAATACCCTATCTCCTCAGCGAGAGCGAGCCAGAGCAACGGGTAAATTTTAGCTGCACTGAACGGTCAATTTTGAAGGCGAGTAACATGTTTCAAGCTTTCTCTTTGGACCGTAGAACTCTCTTGTATTTGCTTGAGTACTGGATGCTTGCAGCGACACTGAAGAATTAGCCGTTTGCTGTTCAATGAAGCAAGGAAAGATTGTTTCTGTCCTCAATCCTCCGCCTCAATCTTTTTTACATATCACTCCATGTGCTCTTGTATTGCATCTTATATTGGGCATAAGACGAGACATGGGTGAAAAATAACAGATTGTGCTTTGGTTTCTCTACGCGACAGAACGGTCAAACATTTGAAGAGCACAATCCTGAAATATTCATTTGGTTAAGGACATCAGATTAATTATTACTAGCAATTTAGTATATTCAGCACAAAAGCTGTTGCAGGGGACATCTCGTGGCCGGTGAAGAAATACCAATTCTAATTTGGAATGATGATAAATGTTTCTCCAAAACCACACATACTGTAACAAGGACGACAACACCGGGTAGGATACTTGTATTCTAAAGGCCGCACAAGTCAAGTCATGAAACACACAATCGTTTATATAAGCCCTTTTCCAGACTGCGCGGCACCAAGATTGCTCTTGCGGCTGCTTGAGTGCTTCGGCTGCGTTCTGGCCAGTTGCCCGTGGCCGATAGCTTGGTTCTCTTGGGCGTCATCTCTATCCAGTTGGTTCGATTGTCTCAGTTGACGGCTTGATCGGCAGCCCCTCACCTAGG
>MSTRG.972.1
AGTGGCTTATGTACTGTGAGACTCCAGGGGTTAGTTGACGTCCGAAAGGATAGTTGTGTTAAGCGCAGATCCTTTGTGATCTCGGCATGCGCTCCAACAAACTACAGCTCTTACACGTAGAAGAATGAGTTCCGTGATGAACTCGCCACTCGTTTGCGAGTGAAAAGTCCCTAATATTGTGCTAGCTGGTGATTTTAATGCACGATTTGGCAAACTTAGTGCATCAGATGCCTGTTTAGGTGGGCGTGGTGCCTTATCCGCCCAGCACACAGATAACGGTAATAGGCTTCTCCGGTTTTGTGCAAACAATCAGTTATTCCAACAAAACTAGCGTTGCACAGCGACATGGCGCTCTAACTCTACAGGTACTCTGAATCAGATTGATCATATCGCAGTAAGCTACCGGTGGCGTAGTTCTGTCCAAATCTGTAGACCCTACTGGTCCACACACATGGAGTCAGACCTTGTATTAGATTTATTGCGATTCCTGATCCAGCTCCATGGTCATCGACGCAAACCACACACCGGGTTAGCCGTACAACGTTTTTCTTACCCAGAATTTTGCACCAGTTATGAACATAAACTATCACACCACCGAGGAACTATGACGAACAGCAATGTAGAGGAGCACTGGGCCCATATCGAACGGGCGATGTACGTGGCAGCAAGTTTCACCTGTCGTCCTAAATCTGATGTCCATCAAATATACTGAATTTCTCGAGAGTCGCTCAGTCTAATGAAGCAAAAACGCCAGCTTTTGAACTCTGGGGAAATGAATAAGATGGGAAGACGTCTAAAAAAGCAAGTTACAAAAAGCCTTGAGATGGAACACGAAAGTTGGTGGGTCAGTGTAACTGAAGAAATGGAAGTAGCATTTTCTTCAAGTAACAGTCAGAGGCTGTTCTAACTTGTTTGCGACACTGGTGGACGGCGAAACCCGGTCAGTGAAACGATATGCGATAGAAATGAGGAGCTGGTTCATGGCAAACAACTTAGGCTCAACCGTTGGGTCGAATGCTTCAAAGAGCTTAGTTGGCCGCGCGCTAGTGTAGCTACTTTGACGTCAGCAACTGCGACTACTTTACTGTGGCTGGCTCCTTGGAGAAGATAAGCTGGCTTCATGAATGTCTCTAATCGCGGCTGCCCATGCAGGACAATTAGCAGAGAGGTCCTTGCAGAAAAAAAGCGTGTG
>MSTRG.7060.1
ATGAACAGGTGTATATATATATGTATATATAAAATATATATATTGCTGTATACGTGGGTGCTATCATCAGACGGGTCCTGCGAGAGCGGTCGGACGCAAAAGACTATGGCAAGGAAAGTGAGATAGAGTGACGCAGCCGAGGATCAACGGTTAACGGAAGGAAGAACAAAAGTTAAGCACGGGCTCATCGGTGCGGCGGATCCCAAAGGCACATTTAGGCCATGAAACGTGAG
>MSTRG.14853.3
AGTCAACTCTCATTTACTCGCACATAAATTATCGTTTTTGTGTCTTGCAAGTCAAATCACTTTGACTTAGAAAGCTGGACGAGGATAGAAAGCATCAATTTTCTAGTTCACAACAAAACTGTACCGGATTCTTCGAGTTCAGATATGTGACCCTCAGAAATTAAGTCTGTTCGATCAAACTCTTCGATCCATTCCGAATTGTCGTTTGGAATTTGAATGGGAAATTGTCAGTTGGATGCCCTTTTTGTCCAAAGTTCTTCCGTCCGACGTCTGCTGCCTGAGAAAAATTGGCAACTGTCTGCGGTTGGATACAAGCTTGATCGACCTTAGTGGTCTCAATTCAACCCGCGGGGATTTGAGTGTGGTTTTCAATCCTGAGTCAGATCCACCAATGATTATTTTGAACCACGAAAAGAAAACTTTTCAATCCATTGGAACAAAGGCTCAAGTTACAAAAGACGTAGCAGTTCTACGCAGCACAGAACTTATGCATCTGCGTCTCTGTCTGGACAAAATGGTGTACAGTCGAAACGAGAGACGGAATTCGAAGTGGACTCGCGGTGTTGGAAAAACCATGGTACGTTTTTGCGGACTCATCCATC
>MSTRG.12818.1
AGCACAATGGGTACCTTCTACTTCATCCGTATCAATCTAACCACAATGGACGCTGTGGGTTTTAGAAGCCACATTCTGATGACGACAGATGGCCAGTCGTATATGCCTGTGGAAGAGGTAACTTTGTGGATCGTTTATATTATCTAATCAATGTGTTCCGGAAAGCGAAAGCAGGGTTACCATAATTCCTATTAATTATCTGTGTCTGTGGCTGAATCCATGGAATGTTCCAG
>MSTRG.3590.1
GTTACCTTCTCTACTTGCTGAAACAGTCTTTCGTTCAATAAAATCCCCCAATCTCTCCGAAAGTCCCCTCTGGGGCCGTTTTGGTTTCCCAGTCTTTCGGATGCTTTAAAATCACCTATTGTAAGCAATTCTCGCGTTTCACTTACCACCTTATTAAGATAAGATAACAGTTCTTCATCCCTTTGGCGGGATCCTGGACTTCATTACAGACTGCGGAGACTTCAGGTCTCTGTTGTGACGAAAACGTTGCACGTTTGATAAAGCAAGCCA
>MSTRG.11398.1
TGACAATTCCTGGTATACTCTTGAAGAGACCATTCATCCAATTGGTAATTTGTATGTCACAACTACATTTATCTAAACAAAACCATCATTTAAAGATTCGTCTCTCACGTGCCAACAATTCCACACAAAACGAAATGGTCCTCCTTCCAGCGCTTCATCGGCGTGACACCACCTTTATGTTCAGTGTATCCTTCCGTTGCACCTTTTCTCATTCAGCCATTTGCATTTCATGACAGTTGCATTGGCAGTTTACTGACCTTCCAGTTGTTTCCCAAATACCCCATGTCAGACTCTTACCAGCGCATCTCGTTAAGCGATTCTTTACATGTTTTGACAGTATCGTTTATGCACCACCCCCTTGAGACTTCATAAGATCATCGTATATCAACTGCTGTTGTCAAATTGTGTTCACCAATTAACCTGAAACGAACCCTTTATTCGAATCGTGTTTCACTCACCTGTCAACTTTCGTCACTCTGCTCCAGTGAAATTTCCAGGCTCGGGCAGCTACATCCACCTCTTTATGAGGGCGTTCTCCACAACCTCTTGATGAATAGCAAATACCAATTCCATGGTTACACGGACTGTTTTATATACGCATTCCCCCTCCTCGAAAGGCACCACAAATCCTTAGGTATTATATTTCTGCTATTTTCCGGGTCATCTGGACTACTGGTTCAAGTGCATGTCCTTCATCACCCAAAATTCTCCAATTTTTCGTTGGTGATTTTTCGAAAGTTTTCTTTGTCAGTTTACTCACCCTTGCGACTTTACATCGACGCTATCCAAAATACTGTGCATCTTTACTTCATCACCGCTTTACTTCATCACGTATCTCGATGGCGGAGCCTTTTTCACTCAATTCGCAAGTGTACGCCCACCCGACCTTCAAAC
>MSTRG.12087.1
AGCCACACCAAGTCCTGTGCAAACTGAACTGAACTGAACTGAACTGAAGTCGGTTGCGAGTCGTTCCATTGTGCGAGTACGCAATGGATGTGTTCAGTTCAGTTTGTTACGAAATTTGAAGACGGCCACGCAACTGGAAGAAATCGACCTGGTGGACTTCGAGGACAATTAAAGACTGTTATTACCGGAGACTGAATTTGTGCCACATTTCTTTGGATAAACTTTCATCTGGCAAGTCGTCTTCTTCTTTCTGTACGTTACAAACTGGTGCCGCGACCCGGGAGAACAATGTCCAAGAAGCCAGCAAAGTATTCCAACTTGGAAGAGGCAAAAGAAAGTGAGTCACAAGGGTGCAGATCGGCAGATGCGCCGGTGGAAGAGGTTACTCGGAACTTGGCGGGGTGCTCAATTCACAAAACGCAACAAATACCGACCCCAAGTGCCCCCGAGAAGTTTAGTATCGGCGGAAACTACAATAGATGGGAGAGCCAAGTGCGTCGGTACATCAGGTGGTTCAATGCTGATCAGCAAGAAGATGTCATCATGAGCCTCCTAGTTGGAGAGGCGTATGATATCGTCGATGAGTCAGACGTGTTTAGGGATGGCGATTGCGATCTCGTCTTCAAACGCATTCGAAAGTTGCTGGATGCACCGGGTCATCCAGTGGAGTATCGAGATCAGTTACATCAAAGGCGACAGCTTCCAGGAGAGGACGTCCGGTCTTTTGCGCGGGAGCTTAAGCACCTTGCGACGCGAGGATATCCCGAGGGGGATAAGGCTGAACTAGAACGGCACGTCCTGGATCGGTTCGTTGAGGGCGTGTCCAATAAGTCTGTGAAGAGAACTCTCCTGAAAGGAAGATTTACCGAATTGTCAGAGGCCGTAGCAGCGGCAGAAGAAGAAGAAAGAATGGAGAGAGTGTTAACCAAGTCGACCACGGATCAAGAGTGTTTCGCCGTTCAACGACAATGGGCCCAGGTGACAAGGGGATCACGCCAGCTGGGATTGAGAACCAACAGAGGCTGGAGGGGCCGCCGCGCTAATCCATGGCCCACTCCCAACTACCGTGGATTCGGTACGCGTGGGCGGTATCACAGGGCGGTACACCGACCGGCGGTGCAAAACACAGCAACAGTGGTCGAAGGCACTCAGGCACTGGACTCGAGGCAGTCACTGCCACAGCCAGGTGAGTCCATTATACCAGTCGTGTCTCTGCTCACCAATTGTTCGGATACTTTTTCAACTTTGATTCGAGTTAATGATGCTGAGCTGTGCGCTTTAATTGATACTGGAGCCACCCGTAGCCTTATCAATGCGGCTGTAATACCCCATCTGGGTGCAGTGAATCTAAAACCGTGCGGGTTTTCACTGACTGGTGTAAACGGTGGAAAACTGAACACCGTGGGGGTGGCATCATTCTTAGTGGAATTTGGAGGGTTAGCTAAGCCGCAGCCGTTTGTTGTTGTCCAAGGCATCTCCTTCGACGCAATTGTAGGAAAGGACACCCTGCAGAATTTCGAGTGCATCATAGATGTTCCAAAGAAGAGACTTTATTTTGGTTATCAAACGAAGGAGTGCGGGGAGTGCGGTCGCAGAAAGTTAGATGTCTGTTCTGTGGAGTTTTCTGAGAGCGAACGCAGACGGCGGTTCCAAAGACTGTTGGAGAATAATGGAGCCATGGAGAAGAATGAGAGGCTCTATCAAATTTTTGTCAAATTTAGCGACTTGTTCATGTGGGATGGCGAAAAGTTAGGGAGGACCAATGTAATCAAGCATCGTATAGACACAGGGGACGCTGAGCCAATTAAGTTGGCCCCCAGAAGAATACCAGTGCATTACCAAGCAGAAGTACAGCAAATAGTGGAAGATATGCTGAAAAATAATATCATTCAACCATCCCACTCCGCATGGGCAGCGCCAGTAGTACTAGTGAAAAAGAAAGATGGCAGGCTAAGGTTGTGTGTGGACTACCGCCGGTTAAATGCAATCACCAAGAAAGACTCGTACCCGCTGCCAGTGATGGAAGATCTGTTTGATGCCTTGGGAGGTGCGCGGTATTTTACCACCCTCGATCTAGCCTCGGGATATTGGCAAGTAGAGATTGAGCCCGAGGATAGAGAAAAGGCAGCTTTTGCCATTCCATCAGGTTTGTACGAGTTCCAAACCATGCCGTTTGGATTGACTAATGCGCCCGCCACATTTCAAAGGCTAATGAACCACGTGTTAGAAGGATTAACGCCGTCCAAATGCCTTGTCTATGTCGATGATGTGCTAATCCATGGGAAGACGGTAGAAGAACACCTTACGAATTTGGAAGTAGTGTTAGAACGGATCAAGGAAGCGGGGCTGAAACTAAACCCAGCCAAGTGCCGGTTTTTCAGAAGGGAAGTCAACTTCTTGGGTCATATAGTTTCTCAACATGGAATAAAAACTGACCCCAGCAAGATAGATCAAGTCCTGAATTGGCCAACGCCCCGTTCCGTTTCCGAGGTACGAAGCTTCCTGGGCCTTGCCTCCTATTACCGTCGTTTTATAAAGGATTTTGCAGCACATGCGTCACCGCTAAACGCGCTCCTGCAGAAAAATGGTAATTTCGCCTGGGATGATCAGTGTGAGGAAGCCTTCCGATATTTACGTTCCATGTTGTGTTCATCGCCGGTGCTAGCGTTACCAGACTTGTCCACGAACGCCGGCGAATTTATCCTAGACACGGATGCAAGTGACGGCGCTATTGGGGCAGTGCTATCTCAAGTAGGCACAGATGGCTACGAGCACGTAATAGCATTTGGCAGTAAGACGTTGTCAACTAGAGAAAGGAATTATTGCACCACACGGAAGGAGATGCTGGCGTTAGTGACTTTTGCGAAGAAATACCGACACTACTTGATTGGTCGGCCGTTTCGAGTGCGTACCGACCACCAATCGCTGTTGTGGTTGCAGAACTTCAAGGATCCACAGGGACAGATTGCTCGATGGCAGGAGCAATTGCAAGAGTTTGATTACATCTCCGAGCATCGACCAGGTAAACGCCATGAGAATGCTGATGCCATGTCCAGACGTCCAGTAAGAAACCATGGGGAGTGCCCGTCCTGCACCGTCAGCTGTGTGGCACAAATCAGTCTCTGTGAGGATACCAAGGGAGAATGGATCGCGGTGCAATCAAGCGATACGGACACCGCACTCATATACGAGAGAATTAAAGCTGGAAGTACAAAGCCAACACGCCAAGAAATAGCAGCTTCTAGTCTATGGACGAAACATTTATGGAGCCTCTGGGACTCCTTGAAGATGGTAGATGGCATATTGGTTTTCCAATATGGACCAAATTATCCGGTTAAAATCATTGTCCCTCGAACAATGATACGAACAGTCTTAACAACACTGCACACAGAGTTAGGTCACGCGGGCATCAATAAGTTGGAACACGCTACTAGACAGCGGTTCTGGTGGCCATATCAGCGTAGAGACATCCTTGACTTTTGCAAGACGTGCGAGGGATGCGGCAGCCTCAAAAATCCTCCAACCAAACATCGCGCCCCCCTTCAGCCAGTAGTTGTCGGCTTCCCTAATGAAATGGTGGGAATGGACATCGTTGGGCCACTACCAATGACGCGCGCAGGCAACAAATACATCCTAGTGCTAGTCGACTACTTCACAAAGTGGTGCGAGGCTGTTCCCTTGGGCACGATTGATGCGCGCACGGTGGCCAATGCAATCCTCGAGTGTTGGGTCTACCGCTGGGGTGCACCATGTCAACTACATTCCGACAAGGGGTCAAATTTCGAGAGCTCCCTCATTGCTGAGTTATGCAGGTCACTTAAAATCGACAAAACCCGCACTACATCGTATCACCCACAAGGCAACGGATTGGCGGAACGTACCAACCGGACGCTCATTGCCTTATTGAAAGCGTTCGTAGAAAGGAATGACGATTGGGACAAAAAGCTGCCTAATTGCCTGTTAGCTTACCGTAGCACGGTCCATGCGTCGACTAATCAAACACCAAGTCTGTTATGGACCGGTCGAGAAATCCGACTGACAACGGACGTTCGTTTACCCATCAGCAATAATCTCCCCACCTCGGTAACCGAGTATGTGAACGAGCTACGAGAGTCTATTAAACGCGGGGAGGAGCTAGCACGCACACACCTGAAATCAGCTCAGAGGCACCAGAAGGAGTATTACGACAAGAAGGAATTCGGCACCCCGCTGCAACCGAATGATTTGGTATGGATGCATAACACCGTTCCCACAGGGGGTGTGCCAGCTAAGTTGTCAAGACATTGGAAAGGGCCGTTTGTGGTCGAAAAGATATTGTCAGATTGCACCTGTGTAATTCGTAATGCATCGCACCCTGGTCAACCATCGTTTGTGGTTCACTTTAATAAGCTCAAACCCTATGAGACCGAAATTCGCCCAGAAAGCGGTATAGTGCCACCAGTACAGTTAGAGCTGGAGGTCCCCGCGGAAGGAGGGAGAGCTGTGGCTCCGGGGACGGAGCCAATTGGGGGAGAGTACAGTGTTACGAAATTTGAAGACGGCCACGCAACTGGAAGAAATCGACCTGGTGGACTTCGAGGACAATTAAAGACTGTTATTACCGGAGACTGAATTGTAATGCGCACTTCTTCTTTTACTGTAATCACAATTGTAGTGTGCCACATTTCTTTGGATAAACTTTCATCTGGCAAGTCGTCTTCTTCTTTCTGTACGTTACAA
>MSTRG.9218.1
GACGTCCCATAAACTATTACTTAACGTTTCTACTGGTCTAAGCGATCAATGTCTAACCACAGGCCACTTACGCTACTGCTTTACACACCATGTTATCACAGATACTCGCATTTCTCCGAAGCCGGTAACCCAGTATGATTCCATCACAGAACAATCCGTAATGTTGCACTAAGTGTTCAAAATACTGTCCAACATTCTGTTT
>MSTRG.2700.1
AAACAGAACACGTATTTCCCATTTGTGAGGAGTAGGTAGACTAGACCGACCGAAGTACAGTTGTCAGTTCTTTCCAAAACTGCCTGTTGAATTTCGTGTGTTGTGGGAACCACACATGATTGATCTGAGACCGGGTTCCGAATTCGATAAGTTTAACCGTAACCAAATTTCTATTACTATCACTCACGAGAGTTTGGAAGAACCAAATCAATCAAATAGTCGTTGCATAGTGTTGATTGTCGCCACCTTGCCATGCATCGCCTGAGAAAGATCTCTGACCATTTCCTGGGCGCGCCAACGGTAATCGGGAAATTTGCAACCGTTGAGCCGCTGTACGTGATCGAAACATACCCGCAAT
>MSTRG.16595.1
TTCCAGGCCCACGGGCCATCGAATACAGTCCACAAGAATCGCCCAATTAGGATGATTCTCAATGAGCCATTTTCCTCCTCTTGTGTTACGCCCTGTTCCTGGAACTCCTCGAGCCTGGGATGATTCCTCCTGTTTGCCTAATACACGCTCCCTGTCGGTGTCTGTGTTCTTCGTGGTGTGTAGGCAGTCGGTGAATGATGTGTTGAACTTCGGGCAATTATCTGTTTATCAAGTACTAATCAAGCTTGTCTTGGATCCATTCCAGATCGATCGTCATATCCCCTATCCACCCAGATCCGCTTCTTCCGCTACACATGTAGTCGTCCTTCAATGCACCGAGTTCGGAAGAACTAAAT
>MSTRG.17256.1
GCACTATCTGACTACCGTACTCCAGCAGAGGTCGGATATAAGTGCCGAAAATTATGGGGAAATCATCCTTAAATATGCGCGGGAAGGACCTTCGAATCATGTTTAGAACTCGAAAGGCAGACTTGCTCGCAAGTTCGTGATGATGAGAGAAGGATAAGCTACAATCTAACCAGAAACCGAGCACCTTGTGTCGGTCAACCCTTGGCAGAGTGGCTGCTCCATTAATGGAAAACGTGTGACCAGTCTCTCTGCCGAAAGACATGCTCACGCATTTGTCATCATTAACTGGGAGGTTCCAATCCTCGGACCAGCGTTTTGTTTCATAAACTGCAATTTGCAGGTCTTCAACGCTTGAACTCCAGAGGGTTACATCATCTGCGTACATGGCAATGTTAGCAGGAAGGGCTGTCGGCAGATCGTTTATATAGATCAGGAAAAGAAGAGGACCTAAGACCGACCCTTGGGGGACCCCAGTTGTTACTGGGGAGGGTTGAGACAAAACATTCCCGACTTTAACCTCAAAGGTGC
>MSTRG.8615.1
AGTTCTTGGAACGTACAAAGTGAACCATACTTTTTTCCGAGATGACAACGAATCATGTAGAGTTTTCAAGGTACGTTCATCAAAAGTAGAAGCACACGAGCAGTAAGACAAAGCATCAGCCATGTGATTTTACTTTTCGACCCTGTAGAATATATCGTAGTGGTATGCAGGCAACTCCAGCCGCCAACTCTGGATCTGATCATTTTGGTCTGGC
>MSTRG.11425.1
GGCGGACGGAGGCGTCAGTGTTGGATTTGGGGGAAGGGAGAATGCAGTGGTAGACTGGCTGTTGGAGCATAAGAGGTGGGACGAAGGCAGATAGTGACTTAGGGGAAGAGTATGGTGGGAGGATACTGACTAGTAAGAGAAAACTAACAAAGTAGGGGAGAAACAATGAGAAAACAAATCCTGACATAAGTCTCGGGCCGGTTGAAATTTTGAAGTGTGCAACGAAATAACAAAAGTTATTTCGCACCACCGCACGTACCAGAGTAAATCCGAGAGTCTTTTAGTTCTCCTCACCCAGATTTTGAGTTTCATGTTTTTTGTTGTTGTTCTGCTAACGTTTGTCTCGTTTGGCGTAGACGAGTATATTTCGACTGTTTACTAGTCGTTGGATATTTTGGTTTGTAACTCGCCCTGTTTTATGCTTATCGTGACGTGTGAGATATCCGCCTCTGACCAAAGGGTATGGAAAGCGAGTAGCAAGAAGAGTCGGGTGTGATGTATGTAATAGGTGGGTCCATGCAAGCTGTTCTGGCGTTGGTAAGGATGTATATCCGTTATACTGCAATAACAGCTGGATCGAGTGGGTCTGTGGCTTCTGCAAGGTTGGACATTATTAAACAGTCCAAGCGAGAAGAGGTCCGGCTTCCTGAAGACTGCAGAGGCGCTGAGCATAAGACGCAGCCGTGTGGTGCATTATCGAGGTCATATGCGAGGGTCTTAGGATCTCCCCAGGAAGTGATTAGCAACCAGGTGGATGGCTGCCCTGTTGCAGCTCCCTCTGCTCTAGTAGAGCATGGTGCTACGGGTGAGTGGATGATCCGGAAACCGAAGAAGAAAAAGCAAAGCAAGAATAAAGCCCAAACACAAGAGGTGACGGATAACGCCCTGAAGGGGGAGGAGCATAGTTGCCGGACTCTGGAAGCCCAGGTGATGAACCTCCAAAGGCGGATCCAGTCAATGGGATGGACAACGAGTCGAAGACTACTGATTCTCAATCAGGAGGAGCCGCTTATACAGGAATCTAGGGCACGAAGGAATATAGACGAGAGACGGATGCAAGATATACTTCGCGTCGCAGGTGTTCCCCATCCTGTTCCCTTAAAAAAAGTGCGCACAGTGGGGACGTGGAAGTCTCCGTTTGATAGAATGGGAACCAATGCCGCACGACCAATTCTAATCGAGCATACCAGGGATGTGCTGTTGGCCAGGGCTGCATTGGTAACCCACAACACCAGGGGCAGATACCACATTGTACCGGAAGAACACAGGGACGCAGGGTAGAATCATGAATAAACCTGCAACGTCACCAGCGAAAGGTCCACAAGGACAACAGAAAGCCGCATTCCATTTTCGGGGTAACACACCGACGGCGATAGGCAGACTTTTGAGGTCGTCGGGAATCGTGATCATTGAGGACGTTTTGAAGATGACAGTTGGAAGTGGTGTAAGCAGTCGGAGAAGGATGCGACTCCCATGAATTCGGTTATGAGCACTCCAGTAGAAATAGATTGAGAGGCACCAGAGATCCTAGATATCCAACGGTCTCCATATCCCCCAGTGATAAACACCGTTTTCAAAAAACTTGCTACCACCTTGGGCGTTGCGCCCGAGACAAAGGCAGGTTTGAGCAAAAAGGGATATATATCCCTTGGAGCGAATGTGATGGTGTTATACACCAACGCATGTAGCGTTAGAAACAAATAGTGGGAACTCTCCAGAGCCGCTTGGGAGTACAATGCGTCAATAGTCGCCGTTACTGAAATATGGCTTTCTAGAAAAGATAATGTGCCAAGATTAATAATTGACAGTTTCGCAATCTATGAAGAGGGCAGAGAGCACGATTGCATTGGATGAGGGGTAGCCATCCTCATTAGGTCAGGTTAAAACCATCTTGAGCCTCAGACCAAGATATGCACTCGTAGTGTCCAGCTGTGCGCCGTTACTGTCATCCTTCCAGGCCGAAGGGTTAACGTTGTTTGTGTCTACAGGGCACCCAGTACAAACCGCGATGAAGACGTTCGCCTACTGCGGACCCTAACTGAACTCGTTAAGGGCGCGCATCGAACCCTCATAGTGGATGACTTCAACCTTCCACACACTGACTGGACGGTTGAAGTCTGCACGCCGGGATAGCAGGAGAAGAGCTACTTGGAGTGGCTGCATGCTTGTGAGCTGCACCAACATATTAGGAAAAATACCAGGTATAGGGCTGGATGCGCCCCATCCTTGCTTGATCTCGCAATAACGAACCTCGCAAACGATGTATCCGTTGGGCAAGACTGGTCACGTCTGCGTCAAGATCACTCTGTGCATGAGGCAACCCAAGGTAGAATGGACATAGATAAGCTTCGCACTAGGGCGGTGGAGTTGACATGGGACACGGTAGAGGGTGCTGCTATCAAGGAGCACTGGAATGTAATAAAGGGATCAATAATTGCCCTCCAGGACGAGTTTGCACCCTTGAAACGAGGGAGTAGGGAAGGCAAACCAGTGTGGTGGAAGACTGCATTAGACAAGGCCATCAAGCGTCGAAACCGGAGCTGGAACCTTTACAAAGCTTCCGGCAGTCAGCTAGCTTGGGTTTGCTATACCAAGCTTTGAAATGAGGCTATGAGCCTCCTGCGAACTGTTAAGCGGGAGTGTGAGCTTAAATTAGCCAAGTGCGTGAGAAACCAGCCAAAGAAATTCTATAGATACGTGCAGTCAAAAGGCTCAATAAAGGACGGGATAGGTCCCCTCTCCACTGCAGACCACGGTATCGCCACTGATGACCAGAGCAAAGCAGATGCCCTACGTGCATACTTTGGCTGTGTCCACAGAGTAGATAGTGGGGCACTAGTTGACTTGACGCTGGTGCATCCTCTGCCGTAGTCAAACGAACTGATTCTTTGGGAGGGAATCGTGCGTAAGTATCTACAACAATTAAATATCCGTAAGTCAGCCGGTCCAGATGACATCCATCCAGCTATCATGGAGCCTTTGGAAGGTATCATGGCTTCATCGGTATGTAAGCTGTACAGGTCCACGGTGGACCGGGGTAAGCTGCCTCAGGACTGGAAAACCGCGACGGTCGTGGCAGTATGTAAGGGCGGACCCGAGTCAGTTATGGGTAACTATAAGCCGGAAAGCCTAACCAGCGTCCTATGTAAAGTGGTAGAAAAGATCATTCGGGTGCACGTCTGCGAGCATCTACTAGGGAATTCTAGGCTTTGCCCAGTTTAGCATGGATTCCTAAAAGACAGGTCGTGCTTAACCAATCTCCTGAGCTTCCTAGACGAAGCCACTCGAAGATTGGATGAAGGGAACCAGGCTCAGGTATGTTACCTTGACTTTAGCAGGGCATTTGACTCGGTAAACCACCGGCTTCTGCTAAACAAGTTGAAGTCATTTGGTATAAATCGGCAGATTCAGGAATGGCCGGTAAGACGTTTAAGGTTAGGGTTAATGACAAAAACTCGAAAGTAGAAAACATCACCAACAGAGTACCGCAGGGGTCCATACTAGGCCCACTAATGTTTCTTCTGTTTATAAGTGATTTAACCCCAGTCCTACGGTCACCAAGCTTCTTTTTTGCAGATGGTGTGAAGTTAATGGGAGCTCAGGGGAGAGAGGAGCTGAGCAAAGACATAGTCGCCGTTCTAAACTGAGCAAACAAGTGAGACTTACCTCTCAATGCTGGAAAAAGCCACTTGTTAACACGAACAACGACAAGCCTGACGGTTGTACACGACCAGGGCCCGTTTACTATAGAGGCAGTAAACAGGGTTAAGGACCTTGGGATTTTTGTGACTTCTGATCTTAAGTGGGCGGATCAGTGTGCTGCAGCTGCGAAAAAGGCACGCGGTGAGCTCTTCAGGTTGAGCTCAGCGTTGTCGTGCCGACAACCAAGGGTTTTCATGCCAGTGTACATGCCTACAGTTAGAACTCTTGGAAAACTATGTTCAGGCATGCTCACCCTTTTACAAAAAGGATGCCACCTGTTTGGAGAGGGTAAAGCGTCTTGCAACGCGCATGATTGAAGGCCAGAGGGGCAAGACGTATGAGCAGAGAACTCAGGACCTCAGGCTTTTCTCTATTGGAAGGAGGAGACTGCGGGGGGGGGGGGGGGATCTCAGAGACATTTAAGATAATAAAAGGCTTTTTCGGGCTTAGACCGGAGAGTCTATTCTATATGACAACAGGCTCCAGAACGAGAGATCATGGGAAAAAGCTGGCGAAAGTTCGATCTACACTGATAGCTAGATCTCACTCTCCTAACAATAGGGTAGTCAACTACTGTAATAGACTGCCAGAAGAGGTTATTGAAGACACTCGTGAGCGGCTGGCGAACGTGTCTCCTATCGGGTCTAGCAGCGAATACCAACGATATCCCCTCTATCGGGCGAATAGAGAAGACGTTAGTCGGTTTACAGATGCGAGGTGTATTCTATATATCGTGGCACCGAAACAGCACCGATACGAGAAATACACCAAACGGAAAACGGAGCGAAACGCGACGGCTGCGCTGAGAGCGAACCGCGAGCGAACGAAGGAAAACGAAAGTGATTTGAAACGAGGTCGACGGAAACCTCGGAAAAGTCAGTCCAGTAAAACGTAGGCAACCGGAGAACACTGAGGTCAATGTCAAACGTCAGAAAAGATCGTGGAGAAAATAGATCCAAAATGGTGTCCAGAAAATAGTCATTTTCTCAAAACGATCGAGGTCACTGCAGCAGCCCCCCGCTAGAAAGCACGGAAAGCTTTCGAAAAAAATGTCAAGGAGGACATGGCATACAAACGGTATTCGTGTGCGCGAATGCGTGCAAAATACGTGGACGTAGCTGTGCTGTAGGATGCTGACGGGCAAAATCCGTGGTATGCAGGAACCGTAGGATGATGGTCGAGCGTGAACCAGATTCGTTGCCAAT
>MSTRG.1658.1
AAGGTCTTTACGGAACAGAATACCAGCCATCTGCAGCCAACCATAATTTGATTATCAATTTTCTATCAAATACAAAGAAAACATTTTACACTCTTCCAACTCCTGCCTAGCCGAACCATTGACGTTTGTCTCCACTAATCCGTTTCATTGACGGCTTTTCTTTTCTTTAAAAGTCTGTTATATGTCCATACACCATTCATGCTCTTCAAAAGTTCACTGAAGTCCCTGCAAAGCTTTTCGCCTTCATTTGAATTTCCATATGACACTGTAATCACCTGCACAAAA
>MSTRG.18536.1
CAAAGCGCCGCCAACGCCAGAAGCTACCTAAGTCTGCCTGCCACAATGCGGACCCAGTTGGCACTGATGTGGCCACGTAAGCACAAGAAGGTATTATAGGAACAAAACCCAGCCAACAGAGCACCACCGCGGATGAAAGTAGACCGGCCTAGATAACAACTGCAGATCGTCCACGAAGAGCGCCACCGTCGAGGAAACAGTGTTTCCTAATAGTGAACTTGCCTGAGACATAGGAGACCACGGCACAGGCACGTCTGGACCACGATATTGCGAGTCTCCG
>MSTRG.5380.1
AATATCATTAGCTGCTGCTAGAGCCTCTTCCTCCATCCCACGGACCTGAGCACCTCGGCCCTAGAACAGAAGCTGCACAATTCGTCCATCAGGATAATGTCAGTAGCATTGGTATTCACTAACACAAATTTTGATTCTAAGTCTGTGTGCAAAATTTGTGTGGCAAAAATAACGGCCAGTTCCTTTCGGGCAGGCTCAGAAGCCTCGATTAATCCCCCAGATCGCTAAATTTATCTAACTCATTGAAGCCTTGTGATCATGAAGCGGCAGGGTTGCTAGATCTCTGCACATAACGCCGTTCATCTACTCCAGTTGACTCCTGAATAATTGTCAACCTATTCGCCGTGGGATTCTTAAAGCTACTGTAACTGCCAATTTGGAATACCCCC
>MSTRG.2589.1
CGTTTTTGTTCGCGGACGACATTAAGATAGTCTACACTTTCTTGCCTGGCAACCTCAGTACTACTATCCCTAAAATATCTGCTGATTTAGCCGCTCTTGATGAATGGTGCTCAACCTGGGCGATGAAATTCTCCGCCGACAAGTGTATTTTCCTCACTTACAAATGCCAGGTTCCTCCTGGTTCTTTATGCATTGGCGGTTCACCCATCGACAGCCAGCCTTTAGTAAGAGACCTTGGCTTAAGTTATTCTTGCTCTTT
>MSTRG.18777.1
CAATTCCACATGTCTATTTTCATAGCGATTGATAACCAGTCGATCTCAGTGAGACTTAGAGTTTTGTGTAAAGTGAGGAGTCGTCATTCCGATAAATGCAACCTGGTTGTCGTCTCTGTGTATGCACCCACCAACTGCATCCCAGATGCAATCAAAGATAACTATCAAAAACTTAAAGACTTCTTATGCAAAATAAGCCAGGTTGATATCATTACTTACTTCATATTCAAGGCCCTTTTATTATAACAGGTATTAGGACGATGCTCAACATATCCACGAAGCAAAGTGACCGGGATAGTCTGAGGACGGTCAGCGCCGACCGTCCACTGAGTGTACCTTCAGGAGTCACTCAGTGTTACTGTTGGA
>MSTRG.11347.1
AATTACCCCTTTGAAGAGTGACAAACTGCCTGTCGGTTGTTCTGGTCGTGTGACACGGTCGTCGAACGTGTTCCACTCCAGAGGACGCCTCTTGCCACGATGTTATTCCAAACTATAAGCGGTACGAACTAGTGAATGTTAGATCATGAGTAATTATTCGATGATATGAATGTCTGCGTCTTGGCTACTGATCAAGTTATCGGCACATTCCGAAGCGATCTCAGCTCAGATACACTAAGTTATCGGTATCAACAATTCAATAATCCGGAACGGCTGTTAAGTGCTGTCGGTTTCCACACTCGTTTCTAATTGCAGCCATCGCAATACTCCAGCGAATATTCTGTCAGTTGGAGTATACAACGAATCCAACCGAGTAAATTTACCCTGAAGATCAGTAATAAATCAATATTTGGATTTATCGATAAATTTCAGTAAATAAACAATAAGATACTCTGAGA
>MSTRG.1117.1
ATTGCAATTTATAGCGTTCTTTGCAGATAGCAATGGCCAATGGGCAATCAGATTTGTTTTCATGCAAATCTGTTTGTATGTCAGCAAAGAGATTCGGATGCATCGTATTGAAGTAACTGGCTAGAAGTCCGACGGGATGTGGTTTCATCGCAGACAAGTGAACGAGGGTGCATAGTGAAACCGACAATCACAGCGCAGTGGGACAACTTTGCCCATGATTCATGCAATTGTGATCATCAGTCACGCGTGTCGTGGTGCCATCGGTGACCTCCTCAAGTACGCATCGTGGTCAATGGTTATGAGAACAGACGAGGGTCATATGTGATTTTATAGTGACTTGATTTATGTGTTCGACTGCTGAGACGAACAGTTGACGGCCCAGGTCGGTGACTACAATAGAAAATCGATTTTTTCACTAGCAATCAAGATGAAAGTCAG
>MSTRG.18803.1
GGTGGCCTGACGGTAACGTGACCAACAAACCAAAAGCATATCGTATGACGTCTCATCCATTTGGAGCCACCTCGTCGCCGTCATGCTGCAGCTTAGCCTTGCAGAACACTATCGACTGCAATATGGCAATTTACGGTGCTACTTTGATCAATCAAGCCAAGAAAAGCTTCTACGTAGATGATTGTTTGATGAGTTTACCTAAAATGGAGGACGTTGGAAGAATGGGAAGAACGTTGCGGCACGCTCTACTGCAAGGCGG
>MSTRG.2356.1
CTCAGTATGGCTGTCATCGACTTTACGCTGGTTGCTGTCCGTCGGTAAGGAACATGTATGTGCAAGCGAAGCAATTTTTCGAAGTTAGCAGTACTCTTGTTCTTAAACGATAGTGTCTCGAACACTGAGTAGAGTGCTTTAAGGTGCAATTTAGTTTTTCCCCACCCGCATCAGTTTCACACTAATGGACGTGTGGTCTCTCGACGGAAC
>MSTRG.8053.1
TTGCAACTACTGCAATCCAGTTGTTGTAAACTCCAGCAGCCTCCGGATTTGGTATCGCAGTGAACGTACATCACTATATACCGGATTCTAACCTGACAAACTGTTCCTGTTGTTAGTCAAATTTTGATCGCCTCTAGTAAACATAACTCATTCTGATTGTAATTAGAAAGACTCGGTGACTGTTTCGGGAGAGGCCTCACCGGTCCATCGGTTAGAGATCCTTGTTTTGACGGCAAAAAAAGGATGAATGTCCATCCGAATTACAATGAAACTGATGGCAAACTGTTGTCTATCAATGAGAGCAGCAGATGTAATCTCCAACATTTCCATCAGCAATC
>MSTRG.12267.1
GTTTCGGTTGGGTTAGCGCTGTTAGTTCGCTGCGATTGTTGTGGTGTATGTGCGTCAGAGGAACCGTGGGAGGATTGACGTAATTGGCCACTGTTTGGATTTGTTTTGGTTTTGCTCGCACCGCGGCTCACCGCAGTACAGCACAGTGCAGCGCAGTGCAGTGCAGCGCACCGCACCGCAGCACACAGTAGCTGATCGCAGACGGACAGGTGAGTTTTGTGTTTATGTTTGCGTTAGCGTTATGGTTGTTGTTGTCGTTGTCGTTAGTGCTGTGGGTTTATGTTTTGAGAGCGAGTGATTTTCATGTTGGACAAGTGATGATCATCTGACAC
>MSTRG.6552.1
GGTAATACCAGTTAACAAAGAATGCGTTGTTGCACCTCACGGTTTCAAAGGCAATAGGGTCTCACTCTTTGTTGCTGCAAGAGAAGGTTTTCAACGTTTGTATCTGGCTCATTAGGAGACTACTGGGTCAGAGACAGTTGCTTGTAAATCGGAGGTATATGGCGTGTCATTAACCGGGGGAGGGTCTGTAAGAAAGTCTGACTGATGGACGGGTGGTGCGGAAGTCGGTCGTTC
>MSTRG.18897.1
CCGGTTCTCGAAGATATGTCCACCGCAACATCTCCGAAACGGAGTCAACCGGAGGCAACTGCTAATGTCAGCTATCTTTGGGGTCCAGTAGTCACCACGTACGTATTTATCTATTTTTATAACGTGTTCAGATCTTAAGTCACCACTCATTCTATTATACCGGCAACATCAACCCCTATTCGAGACACTGGGAGGCACTTTGTACAGAAAACGGAAACAGTAACGAAG
>MSTRG.5678.1
TTTTGTATTCAATACGTACATAGTCGTTGACTGATATTACAATTTACTCAGCTGGTAAGACAAACAAACAAGGGGATGGACCTTTATCTGGCCCCGGATCAATTTGCACGGACATAGACGCCCTCGATGCATCCAAACAGTGGACACACTGGCTACGGACATTAAACGCGTTTCTGAAACTAGTGCAATCCGAAGAAGCCGACAAACTTGACATACTCTAATTTTCTCTCTAAATGTTTACGAACATGTTTCCGAATGTCAGACTTTTGACTGCCATTTCAACCCTCCAGTTTCTATACGTCCGCCCCAAAAATGTTGTTTTCGCGCGTTATCTCCTTTTTCGTGCAAACAAGATATTGGGCAGAGCACAGACCAGTTCGTCCAGAACACCAAAACACCCACAAAGGACTGTGACTTCCTCCTCTATCCGTATCTTGGGAATATCGTGGCG
>MSTRG.9542.1
CTTATTATTTCTTCTTCCAGGATTTTTCCTGCGTATTATTAAGGCTTTCAGTCAAGAGTGCTATAGACTATTTGGCGCACCCTGTTCATTACCAAATGAAAATGTCCGAAATCCACTTTCAGTAGGCTGGTGTTTGTGATTGATTGCCTCTCGTCAAAGCATGGTAAAATCCCAAAAGCGTCATACCGGCAATAGGTTATGAAACGGATAAGTTTAGAGATGCATGAGAAGCTTATTTAGTGATGTGTACTGTGAGTGTATGGTATCCGTTAACTTGACAAATTGATCCGGCAAATGAAGTCAAAAACGAACGAACGATCATTAGTGACGAAGTTGATAAAAAGAGATTCCGTACCATGGACTAGAGTGGAAGTGTCCTACAGCCGTGGCAACATTAACGATAGCACTGC
>MSTRG.12250.1
CGCGGTTTCGGTTGGGTTAGCGCTGTTAGTTCGCTGCGATTGTTGTGGTGGATGTGCGTCAGAGGAACCGTGGGAGGATTGACGTAATCGGCCACTGTTTGGATTCTTTTTGGTTTTGCTCGCACCGAAGCTCACCGCAGTGCAGCGCAGTGCAGTGCAGCGCAGCGCAGCGCACCGCACCGCACCGCACCACACAGTAGCTGATCGCAGACGGACAG
>MSTRG.12171.1
TTAGTTGACTAATACCAGTCGCACAGTGGCTAAAATGTAGAGCAACTTAATGACGGGTTACACAAATACAGCAGATGATGATATCATGACACCCTCCAGTAGGTATAAGGGAACAATGCGGTTGCCTATGGGCGACCTCCGTAGACAGTCCTACGTAATCCCGCGATGAGACGAGTAGTAGCTGTCTGGATTTTCGAGCTTGGTCACTTCACCAGTTGTTATGTGATGTGCTACAGTAAGGCCATTCTCTAATCGAGGTCGAACATGAGCAGGATATGACGTCCGAGAGGTGTCGTAGGAAAATCTCTCGAAGAAACGACGAGTCGCATCGAGGATGCTCCATGTCTAGGCACATGCTTTACCCGTATGATCTCTTGTTTTCAAGGAGGCGGACGCCACAAGCCCTAAGTCTTGTTCACGTAGCGTTGTTCTTAGTAAAGTCCTAGAGAGGTTGTAGCTAGGTGGTAACCTGGGCTCTATCTGAACACGTTCAGTTAGTTTTAGTCTGTCAGAAGATACCATATATCAGACCAATGCATCAACTGATCAGGATCATTCTCTAGAGATCCTGTTCGCATTGGATCAAGGTGCGCGCCACAAATTCAGGCCGTCGAGACAATAAACACGAGTAACTGAAAACCACTGCAACGCCAGGAAAAGCAATGGATCAGGTATTGACCCCTAGGGACTATTTTTCATCGATTATCAAGCACTCGTGAAAGGTGTACGGATGAGAATCACACCGGTTTCAGGCCGGTTGTATCGACCACATCTGTACCCTTCGATGTATTTTGGAGCACAAGCACGTCGCCCGTAGGCCCACAATATCTTTCTTCCCTGACCTGGAAGTGCTCTTTGATTCAGCCCAGCGCACAGTTCTGTGGTGCTGCATCTCGCTGAACAGTATGGTAGGGAAATGTTCTCATTTCTAATCATAATG
>MSTRG.16075.1
GAATGGGTAACATAAATGCCTCACTTGTCAGACTTGGAAAAGCACCCGTCGTTAACCGGAAAACAAGTGGGTATCGCGCACATACGTCTGAGTTGCTCAATCCGCGATGTACTAATCCAAACCAACTTCATATTAGTGAAAGTGGATTTATTCAAATTGTGAAAATAATATTTTACAGCATGGAAGTTCAAATTCGTACTTGGAAATAATGGGAACAATGCTGGACAATCATAAGATGGGTGAAGGACGTGCGCAGCGCTTTTAGGGCCTTCAGTGATGACGTGGGAGTTCATTGATAAGATCTCCTCAACTCTCTTAGTAATTGGTATGAGATGAAATAAGTTGATCATGGTG
>MSTRG.9044.1
AGACTATGTATTCCGTGTGTTGGCTGTTAGGGCATTCTTTCCTTTTCCCACCCATGTAGGTCCACTCCCTATTTATCTTGTATATTCATACTTTCTAATTTAACGTGCAAGATAGTGAGAAAGGCAGTGGTCAGTGGGGCTTACCCTACTGTTTAACGCTGTACGATGATGATGATGATGAACACATTCCAGAGTACATACGCGACACGATGACTCAGC
>MSTRG.4347.1
CCGTCCACTTTATCGCAATCCAACATCACAAGACGTGTGTGACATTTTCTCGTGAGATTTTGACTGACAGCACACACCGTCTTCATCCCTATCTTAGCAATCGCACATCAACATCTGCCCCCGGATCCCAGTGCATACATCTGTTTGCTGGCACTTGAGCCTGTAAATCCTCTGCGGCTCCTTACTTCATCCGTTGCGTCACCAACTCATAATGTCACCACCAATTTTCCTGACTCACTCTGTTAATCACATGAATTTTTCCTCTT
>MSTRG.6700.1
CTTCGTTTTTCTCCGTCTCTCTATTCTTTTTAAATTTACAGGACGTAGAACAAATGGTAGTCGTATGTGGATAATTAGCGTCAATCAGTGAATTCACAGTTCCGGTGTAATGCGGTGCAGTGCAGCTGAGTTGAGTACAGTCGGATGAGATGAATAAATGTCGTGATGTAATAATACTCCTACTTGGAGGAGGACGAGGAGCAGAAACAGAGAAGCAAAGCAATGGGTG
>MSTRG.9887.1
CAGAATTCCGAGGCACAAGAACTTATCAGATATGCATATGTGAGACAAGACACCTTGCAAGATGAGGATATTGCAGTGCAATAGTCCTAAGTGGGCGAACAGCGGAATTGACAGAGACTGCAAATAACTAGAAAATCATCGATTATAGGGAGTCTCTAGAGATATATTCTGCAGTGTACTATACTGTTTGAAGATTGCGGTACGGA
>MSTRG.14603.1
CAAATAAGTAACAAACATTTCTATGACATTTGCACACTTTTTGTTTTACTGCGTGCCCCCGTGACCGGGTGGCCATCATTAGTTTCGTGCATTGTTCGTCGGCAGGTAACATTTCGTTATGCCGAAAGAGAGCAAATGGCAAAGGTATAGGAGGAGAAAGAGGGAACTGGGTTCCATGCTGTGTCCCATATGTCACGATGCCAGTTTGTGGGAGCACAGAACTTCGTGTCCCAAAGAAAGAACTTGGAGTATGCTCTTATAATAGATTTATTTATTTGAGTTTTTGAACAGCAGTTACAGCTAGCACTTCCGGTGCATTTGTTGAAGCGGAGCCACGACCTCCGGAGGTACAAACAGAAGGAGTGCCCGGGGACCTAATCAGTGT
>MSTRG.17081.2
ACAGTGGACGCAAACGTAGTTCTCCTCGTTTCCGAAATTTGCACATTGATAGTGCGTCCAACGTTGGCAACGGCTGCACTGCACCCACTCGGTTTCCTTGTCCAAATCCACTTCGGGATCCTGAAGATGACAGACACTGCACTCATTTTCCACGATCGGTGAATGCGGCCTTTCCAGACGGCGCCTTTTCTCCTGGATCCGGTATTGTGCGGAGGTTGTAGTGTGCAGACGTCTGAACTGTACCAGCTGCAAAGGATGCCCTATCAGCTGGATGTCTTGCTCATCCGTGTTTCTAAGCACTACTGTCGCCTTACGTTTTGAGGAAGCTGTAGAGACCGGTGCTCGTGACGTGCTGGGCATTTGCCTAACCGTATGCGTATATCTTGTGTCACTTACTTTCCCCAGGTACCTATTGACAGTGTGAAGATTGCCCAAGTCTACCGTTGTATTGGTCGCTTTGTCAACGCAGCTTATGTCAAAATCTCGTCCCGACCCTATGACTGCGGCTAAGTTCTTCAGCTGACTAACACAACGTACCCATTTATCGTGACCCAAGCTTCCTAAAGCAACCGATATATCCTTCCCCACGTCTTCGCTGACGGACAACTTGTGGCTAGGGTTGTACGGGGGCGGAATTTCGTCCATTTCCGCCAACAACGTTGTTGGCATTCCAACCGACGACGGAAGTCGAACGTCAACTGCCCATCGACCTACGGCTAGTCTATGGAATCCATATCCTATCTTGTCTGTCACATGCAAAATATGACTGCATGGTATCGACCACTGTTTAAAAAAGCAACAAGTACAACTAGGGTAACGGCTCATTCTAACAGTCACTTTACATGATCGACGGCACCTGAGAAACCATCTGCCGCCATTAGGAACAATGCTCCTAACCTGATGCAAACGCACGTGTTTCTCTAGTGCGACACGAGCTATGGTACTTAATCGGGTCAAAAACCCTGAGTACTTCTCCATTCCAGCCGACGACCGGAAGGAACCAACTAACTGCTTACTTAGTCTACGGCGCCTAGCTTCATCTAAATCCTCCGTTCGTTTTAATATTCTAGTGAAAACATCTACCAAAGACGATCTGGCAGATAGCCCTTCCTTCAGGTGGCGATTCTCTACCTCGACCCTGTTGGTAGTAAAGGTACCGAAGGTTTCCTTATTCATGACACTATAACCCGCCCACATTGCTTCATACGGCAACCAAGTTCGGTTCAAGTAATTCATGGCCTCTGCACTACGGCCAAGAATGGCGGCCTTAAATCTATCAAATATCACCTTAGTTGAGGCGTAAACCAAATTTCGCATCCATTGATGAACGCGTTGCTTGTCATTTAAGGACAAGCCGTGCAAGCGATAACATTGACGCTTCATATCCCGAAGAACGTGGAACCGACAGAAAACGAATTCTGCTCCTGGATACGTGACCGCAAATCCCTTGTATTGCGCTAAGCTTCGATCTAATACGATGGTCTTCACGTTCGCTGTCCCCGGTAACCTGTCTCTCATTTCGGTGATTGCACGCAGATAACTAGCACTGCTCTCGTTAGGAAGCAGGGCGTAGAAAATTGAACGACCTAGGCCACTATCGTCTATCAACATGCAATGCCAAAGAAGGTAGCCACCGCAGTTCAGCTGGTGGGTTGCATCCGCTAGCAGTACCTCGCTATATTTATCCGCAAGAGACTTAACGGTCTGTGGAATGTGAAACGCAAACCTAACTACGCCTTCCCGCGATATGATTCGCAAATAACCCTTTCCAGTCATTAGTTGTTGAACCTTAAGAACATCACTACGGTTATCTACGGCATTCGCCTTGGCCCTCAAGTAGTAAATATCCCTAACTGTGAACAACCGGTTGAATTTCTGGCGAGCGTATTCACATATTTCGCTGGATCGGCGGAAAGTGCACATCAGTTCTAATATGTGAGACTCTTGTTCGGGAGTCAAACGCCTATTACGATGGTAAAACCTATCGCTGATGAGATGAAAATCGTGGTTATGCTGCAGACATTGACCAACGACTTTGTACTGCATTCCGACGGCACGGATCCTCACGAAGGCCGGGCATTGCGTATTCTGATATCTGAAAAGTAAAGATAGATTTACTGTGCTTTGCATACCTGATGGCTGTCCTATTTCGGCGTCTATTGTGCACGCAGCAAAATTTAACCCGATAGTATGGGAAATGTCTCGGCAGTGCACCCGGATGTGTGCGAAGCCAATTCTCAGCACTGACACTCTCATACACGTAAAACGAGGTGAAAGTCTGCTGCTGAAATAGCCTAAAGTCTTCCTCGAACCTCGAGAATGATTTATAGAGTCATCAACGAAAGCACGTGCAACGGCCATGACAGTTAATAGGTGTGAGCGGTAACAGCCTTGCGCAACCCTTATATACTACGAAGTGGCTAACTAAAACAAAAGTCGCCGCAAAAGTAGGAACACCATTCTTATTTTCCGCAAAAATGACTTCATCAGCTCCAACCATTTTTCTTCAGTAATCACCAATAACGTCAATCTGGCC
>MSTRG.6182.1
CGGACAAGACCAGAGTGCACTGTCTGACTACCGTACTCCAGCAGAGGTCGGATATACGTGCCGAAAATTGTGGGGAAATCGTTCTTAGATATGCGCGGGAAGGACCTTCGAATCATGTTTAGGACTCGAAAGGCAGACTTGCTCGCAAGTTCGTGATGATAAGAGAAGGACAAGTTACAATCTAACCAGAAACCGAGCACCTTGTGTCGGTCAACCCTTGGCAGTGTGATAACTCCATTAATGGAAAACGTGTGACCAGTCTCTCTGCCGAAAGACATG
>MSTRG.12223.1
AATCATTTGAAATAAGAAATCTAAACCGCTTTCTGATTCTTCTCTAAGTATTTCTCATTGTCTTCATTGCTTTCTTTGCAATTGAATATAGGTTTTCATTCAACATGGATTCATCACCAGGGCCGGACAACACGCCGACTTTAACACCAGAAAAACGCCGAAAATTCGCTGAAGATTTCTTAGAGTACTCGGACTTGAATAAGGACGGAGTGCTGACTGTGGACGAATTGATGCAGGAAAAAAATTACACAGCAGAATATCGGTCTCTTATCGAGGCTTTATTCAAAAGATTCGATGCTAATAAGGATGGAAAATGGGATATGGAAGAAATAATCGTCTATTTGGAAAAACACGGCTGGTAGACACAGACAAATCATTCTCTCCAGCTGAACCTCAAAGATGGTTGAAAAATGTACTTCATGAAAGTTTCTTATACATTGTGATTTTTAGATAACTTATGTCAATTTTGATCAATAACACGAACAAATTTGGCAATGAGAATACATGCAGAAAGAAGCGTGCAAATTGGTTTTCAAATTTCTTCCACAATGTTCGTGAGAAGGAGACGCTGCTAGTCAACTATTCACTTCGACGAAACGGG
>MSTRG.3693.1
AGTTCCAGTCCCCACTCGCGTAGGCACTGCATTTCTTCCCCACCAAATTTTTATTAAACTTGTCTGTTTCCTCCCATGGCAAGTATGTGGCATTTTGCAGATGTTTTCCGTCCGTTTCGTCACGGAAGGTGGACATGCTCCAACCTGTCCAGCGTTCCGGGTCATGCGAAACCACTATACCTTGTCTTTGTGGTCCAATTCCGATGAAAATTCTATCGTCCGTTTGATATGTGATGACCTGTGAAACTCTATTTCCAAGATC
>MSTRG.9824.1
AAGTGAGGTCACAAAGAGGCTTCTTGGATATTCATTTGCGTAAATGCAGCCTAAAGGTGTACAGGTTTTAGTGGTCGCACGAATGATTGCCCTGCAAATTTGAGTTTGAAGGTCAGGTGGACGCACCTTTGCGAGATGAGTAAAATGGGCCCCGCGTTGAGAATCGTGATGAAGTAAAGCGGGAATGAAGTAAAAACGCGCAGTATTTCGGATAGCATCGGTGTAAAGTCGCAGGGGTGAGTAAACTGACAAATAAAATTTTCCAAAGCACCAACGAAAAACTGGAGAATTTTAGGTGATGAAGGACATGTACTAGAACCAGTACTCCAGATAACCCGGAAAATAGCAGGAATATAATACCGAAGGATCTGTGGTGTCCTCTGCGGAGAGGAATTGCGTAAATGAAAAGGAGTCCCTTTTACCACAGAATTAGAACTTACTATTCATCAAGAGGTTGTGGAGCACGCCCTCATAAAGAAGTGGATGTGGGTGCCCGAGCCTAAAAATGTTGGCGAAGCAAAGTGACGAAAGTTGACAGATGAGTGAAACACGATTTGACTCAAGGGTTCGTTTCAGTTTGATTAGTAAACACAAGTTGACAACAGGGTGGACAAAGGAGTTGATATGCGATGACCTTATGAGGTCGTATAGGGGTAGTGCATAAATCATACGGTCAACACATGTAGACGATAGCTTAACGGGATATGCTGGTAAGAGTCTGACATGGGGCATTTGGGAAACAACCGGAAGGTCAGTAACTTGGCATACGTATAGTTCATTGCCAGCAAAGGTTTGGAGAAGTCGCTTTCGCAGTGTTCTTTGGCGTAGATGCCTAATCGTGGAGGACTGATAAAAAAATGGCAATAGGTAATAGGTGGGTGGAACGGTGCTCGGCTATTGGTTTATCGGGGGTTACTCCAGGACTGACCGATGAGGAATACAAATGTACAACGAAGTGGGCATAATAGTGGTTTATATGTTTAATATCTGACGGAATAAACTGGGGGTAGTACATCACTGGAGTCTTCATAAAGTGCAGATAATCGTGTGACTAGGTAAATTGAGGAAAGTCCAACCTGAGACTTTGGGGAGGGGACAGACAGAATAACGGCAGCCTAAATTACAGTAGTTAATTTTCAGCTATAGATGTAGAGAGAGCATTATGGGTTGTGGTGCAGGTGGCTGACCATGAATCTTGCCGGAGCAGCGGCAGTGGTTCATAGATGAGTGAAAATTGATACAATTATGGATTTGTCTGGGTTCGTTGATGAGTAGCATGAGAGCATCTAAAGTTGGTAACAAAGTGGATGCGGGAGGTGGATATATAGTGGACTGATGCAGTCGTATAAGAGTAGTACATATGAGCAGCTCACAGGAAATGCAAGTGATTGCAAACCTGGATATGCTGAAGTCTGACATGAAAAGCTAAGGAGGCAATCGAACTATTTATGTCCTGGATTGTGAATACTTCATTGCAAATGCAACTGTCATGAAATGCAAATGATTGAGTGAGAGAAGATGAAAAGGAAGGACATCATGGAACATAGAGTTGGTGTCACGCAGATGAAGCACTAGAAGGAGGACCATTTCGTGCTTTGCCGAACTGTTGGCAG
>MSTRG.17113.1
GATCTGATTTCGTTACATTTAGGTTTCATTTTGTTTTACTGACTGCACTCGTGATCGGGCGGTGCCATATTAGTTCGCCGTATTCTCTCGTGTACATATCTTTTTGCATTTCTTCTCACATAACCGCATGCTGGATTTTGCCCAATGTGTTTTACGTGTTTTTGTACAAGAAATGGCGACATTGTATGGCCCCAAGCATATTGTTTACAACGTGCATTGCTTGACCCACCTAGCTGAGGATGTTAGGATACACGGAACGCGTAAGTTAGCCTCGGGTTGCAACTTTTACGCAATACCGCCAAATGCTTCTGTCCGGCGCACCACAGTCGGACTCTGTCCAGGCATACGCCTTTGTGAAGTTGTTTCACACAGGTTAATCGTTTTACATGTGACATTCTCTCAGACGACTTTGGAGACGCTTTCATTTTTGAAGGTCGGTTACTCCAAGATACTTCCACCTGCAGCACAGACGACACCGTGACACAAACGCACTTTGGCCAACGGTATTCATTTCGGAGAAGGGTACCGACGCAACTGTCCTCCGACGACAGTTTTCAAGAGGAGCATACGGCTCTATCGCGTGCACAGCAAAAAAATTTTGAACTGTCTTCCAATCCGCCGCCGGTGCTGCAAAGAGTTATGGAAGCTGCTTCGTAAGTTTACGTTTCCTATCAATAAGCTTTTCCTATCAGTACATCAAATACGGCTCACTGCGAGACATCATCGCCCGTGCTATTCAGTGAGTCGTATCCCACCGGCAATGACCGCAGTCCTTCACCAGAGTTCCGCGGAAGCAAAGAAACACCTGACTGTAAAGTCATACTGAACTAAATTTTGAAAAATTTGAGTGAGATAATGCTGACCACGCAACATATGGAGAACCATTTGGGCAAGGTGGAACGGGCGCTCGACGCGCTTACTGTCGCATTGGGGGCCACCCATGTATCAGCCGTTCCACCCAAGGCGCGGCGAGCATAATCGTTGGGGGACTTGGAAACCCTAAACGACACTCTTGCTTCCCCAAGAGTATATGCTAGCATGATAATCTTTTACAGTTGAAACTTAAAATGTCAGGTTGCCACGCTCAAACGGTTCACCTGTACAGATCTGTGTGAAACGGTGCGGGGTATGCTGGCAGCAAGCATTGGAGAAGAGGTTGCTATGACTTGTTGTTGGCTAGGTAGCCCGCAACGGAAACCAGTTTACGATCATAGGTTGATCGCGGCCGTAATGGACGCAGTGCGTGGGACAGAACGATTCGCAGATGAACCGAGGTCTGTCATAGAGAGGCACATTAGGCGTTGGTTTATCAACGCTCGGGATCGAGGCGAAGGAAGACGGCTACTCCGATCCCGTGAACAGCAAGAAGACCCAACAAGATTCCGTGGATTACAAGGATGACCAACAACGAATGTCGGAATTTTATGTACACTTTTACCGCC
>MSTRG.9517.1
GCGGTTTGTACCAAGGTGTTGTGGGCTTCATGCGGATCGCGATCAGAGTGGAGGAGAGGATGACGATGATAAAAATGATCACGACGAAGGATCGGAGCAGGAGATCCAAGAGTCCGACAGTGAATCACATGCAGGCCCTCCACGCGCACGTCTTCAATTTGTGGAGCCCCAAAGTGAACCAGAACCTCGAGACGATCAAATTCTGCTCTTGGTCAGTCAGTGTTTGACCACCGATTCTGAGGCGGATCGACGGGGCCCGAATATTGTCTATCCTCTTCGATATCGCATGCTCCGGGCACTGTGACTTGTGATGGGAAATATGTTTAATATTTGTAAACAGTTCAGAAGAGTTCCCAATGTGTCATGTGTGGTTGAGAGTTCATCGGGATAGAAAACAGTGAAAATGGAATTGATATGATTTATTTCCTCAAACATTATAACAATGAGAATAGAATGACAAGTCAAATTCCGTCTCGTTTTATCACTAAATTCTTTCTTATATTTTGCCCATACATCATTCATGGAAAGAGCT
>MSTRG.10374.1
CGGTGCAGCAGCAGTTAGACTGCGATATGCTGTCTGACCCATCTTGCCTCCCAACTTTCCGAAACGTCTTAGCTGAAAATTTAGGATCGACGCCACCAGATAACATCAACCAGCACCGGTCCCTTATTAGGAATGCTTTGTATTCTGCTGGTAAAGTGAGTTTCGGTCTGACCGGTACCGTCACACCCTGAATTTCTGCC
>MSTRG.15221.1
GAATGTCCCAGAAGGTTATCAGTCTCATTAAGTCGTACTACTCATATACGCGTGCGAGAATACGCACCTCCCTCAACTCCGGTTTTAGGCAAGGTCGACTCTTGTCGCCAGTGCTGTTCAACTTCACCAACCATTGGATAATGCGTCACCGTTTAACCGGGCATTTAGTTGGGCACCAATGCTTTCCTCGTTGATTTAGAATTCACGGACAACATCGTCACTCTTGGAGACAGC
>MSTRG.9585.1
ATTATGGCCAATTTTACGGCATTTATGACAAGTAACCTTACGAAAGCCACAAGTCAAAGGTGAATGCTTCGCATCACAAGACTGACAATTATTCCATCGTTGTTGACTCCTTGTTGAAGTGGGGACGAATTTCTCTCTCTAATTGGTTCATGAAGGAGCTTGAATCGGTGCAGCTTTCGGGCTGTTGGCTTCTGGGCATTGACAGCATTAAACAATGTGGATGGTTTCCCATGAACAACTGCGTTCACATCTTGAAATCATTCACACAAGAGTTTAGCGGACTGGAATGTGGAATCCGAAATCAGCAGTACCTGCCTTTGTAGATCAACACAATTAATTCTGGCAATCAACCGATCACGTGACTGAATTTGTCACTGGTCGCCAAAATTGCACCGAGAAGCTTGAGTTTGCAGCTGCAAAATGAAATCACAGATGGGCTGCTATTCCTCACGAACCAATGAATGAAATTTTGCTCTTTCCGAAACTTCGAAATTAGCTGTCTGCAAATGTCAAAGATGCATATCTCTGAGGACTTCATGTGGCTGATAAATGGGTGAATTAGGAAAAGCCAAATTTTTCACAAGAGA
>MSTRG.15833.1
GGATCAACGTCCACCAAGTAGTACCTCGGTTGTAAGCCCCAAACCACCGCAAGCAGGTTGTAGTAAGACGTCTGCGGAAGTAGTATCAACACCCGAGAGGACAATCATCCGAGCGAATGGACCAGCTCCGAGAGCTTGCCAGGCGGTCGTTGCCTCAACTCCTTTGAAGCAGACCGACGGGGGCCAGTGGACGGAGCAGAAGCCGAGAAGGGTGAGGCAGGTCAACAAGAAGGGCGACAGTCAGAGAGCGAAAGATGGGTTGGCTAGGG
>MSTRG.18174.1
GGGCACGCTGTGATAGAATATTCTCTGACCTGGTATCCAGTACTCTATTTCTGACCTCAGTATTGCTTACTCGGTCATTCCATCCAATCGTAGCGATACTACGTAAACATCGATGATGGTCGAAAACTTCAAGGCGACAAACATCTTCCGCACATAGACTCCATGTATTGCAACTATGCAGCAGAACTGGGCACACCGAAGCACAGTAAACACGACCTTTCAACTTCAGTGAAATATCACGTCGCTGCCACAAGTGTTTAAGTCCAGCGTACGCAGCTCGAGCCTTGGATATACGCACGATCAGCTCTACTACCGTGCTTTCCTGCGTCGACACGCTGCGGCCGATGTATGTGGAGCGGTCAACAATTGTTAGCGTTTTTCCATAGAACGCTAAGCTCGGAACCGTTGACGTACAGTCTTGTAACCACTTTGCACTTTGAAGGTGCAAAGCGCATGCCGAATGGAGCTACAGGTCTACTGAGTCTGACTAGTGCATGTTGCACATGTTCCGTGTATTAGAACAAGCAAACAAGGTCATCGGTGTAACCTAGGGCACAGCTTTTCACTATTTCCTGGTTCCAATTCTACATTTTAAAGGTCTGTCTTAAAGTCTTGAAGTACTACACGGGTTCGAGGCTTTGAGCCCAATTTCCCCGGTTCTTGATGAGGTCTTTGATTGTCTGTCAGATTCACCGAGCTAAAACGAGAGTAAAGGGAGGCAGGGGGCGGCAACCAAAACAAAGTATACATGACATCAAACAGTGTCTCATTATGAAGTGCCTTAAGAAGAATGAGGATGCGACGTTTATAGACATATAGCGAAGTGGGAATGCAATAAAAGACATCTAATTCACTTTATTCCGTTGTGGACGAGGAACTGCTGGGGGAGACCAAGTGAGAGGTCTAACTTTTTTCCTGGAGACAGCTGTGCTCTGTGAAACAACAATATCTTCCGGAACAGCGTTCCACACAGTATTAATCCTGTAGCTAAAGAAGTTAATTTGTAGAGAGGTACATGGTCTCAGTTTAAAAACCTTTTTGCTGTGGCCACGGAGAAAAGAGGCAACCTTGGGACTGGCCCCGTAGGGCAACGTTGGGGCACCGGTAACGCCACCCCAAGTTTTTCAATAGTAAGCTTCGGGTAGCCCCATGCGTGCCCCATGGGGCAAACTTGGGGCGCCCTAATTGGAAAAATTCTTAGGACGGCTAGACTCAACGAGGGGAGCACTGTAGTATGCGGGATGCAGTGTCTTCCGTGGGGATTGAACGTATAGTGATCAGCCGATCACACTCCGTCTATCACTTGTTTGACTGTACGTTTCGCGTACGCGGCAACCGCAGGCGCTACTTCCGACACACTTCCTCGGAACACGCCAGCGTGCGGTCTCTGTACTCAGACCCTGTGAGAATACACGCGGCTGGCACTCGACGGTCTTTTCTCGCTGACTTCCCCGATGAACGCGATCGCAGAAGCTGAGGGAGCGTGCTCTCCAATAATTCGTGAGCCCGTTCCATTAATAATTTTTCATTAGTCCCACCGAAGTGACCCAGCCAAGTCACGTATACGGTAGTTTTTCCTTCCCTTCCTCGGCCATATATTCGGTCTAACATTAGTTAGACGTTTTCATCGCGTATATATATATATATATATATATATATATATATATATATATATATATATATATATATATATATATATCCTCATTGGGCATTTTCAACTACGCACAACTTTTTTTGGTTGGCACAATCGTTTCATCCTTTTTTAATCGTCATTATCGTATCGGTCAGTTTCCATTCCCACTGATTCCGAGATTTTGTAATATCAGGCGTTGCCAACAAACTCTTGGAATTACAGGCCAGTTCATTTCCATAGCGCGCCTATTTAACAACGAATAGAGCCTAAGCCCAAGTATGAACCGGAGTGTCATGCAGCGCACACGAAAATACCGGATTTCATACCGGAAGATCCAGAGGTGTTCACCGCCATCCTCGAGTTTCGTTTCCAAGTGGCTCGCATATCTTGCCAGTAGTCCAAATATAATAAACTGCTCTCATCAATCCCAGCTTGTATGATCCCACAAATCCGGGATATCGTTATGAACCCACCGGATCACAACCCGTACGACACACTCCGAGAAGCTCTGATTAAGCGCCTGGCAGCTTCGGAAGAGAAACGTATCCAACACGTTCTCCCATAAATCCAGCTGGGAGATATGACCCCATTGCAGTTGCTACAAAAATACGTTCATTGGTAGGTACGACATCCATGGACGATGCGGTCTTGCGTCAACTAT
>MSTRG.7265.1
CTTTGAATCACTTGCCTTTGTTTCACATGCTTCCTCCACAATTAGTTACCCAATGCTGGATCAGTGTCCAATATCCCGCTGGTATCTCTGACTGCACTTTGAAAGCCCCACGCTTGCTTTACTTCTAACAATGTTCTTTTGCATCTCTTACGCCCGGTTACTTGTTAGTGACCGTCCATTTGTTGCTTATATCAGCAATTCCACGGCTGTCCAGCTATCCACACCGCCCCCCAGCGATTTCGAAACCGATTTGGAATTCCCGCCTCAACCATTACCACTTTTGTTTACTCAAACACTACATGACTTTACTGGTGTATTTCGGTC
>MSTRG.12692.1
CACCCAACTACCCTAGAAAACTACCAGTCTCCATCTAGGGGTCCCTAATAGACCGGCTCACTAGCCGAACGATAACTGATTGTTCAGATAACAAAATGTTCATCGTGTAGTTTCCATCAAAACGATAAGCATAACCCACAGCTGAAACACTCTCCAGACTGCCGCACTCATGATCTCTTTCAGATCGCATTGGTTACTTGGGTAGCCGTCGGCCAACTCGACGTTACTCCCGGATTACCGTAGGGACTAGACGATTTGGTCCATCGAATTGACAACGGCGTTAACCTATACTGTCGCCTGCTGACGTTATAAGAGGCACCGTACACGACTGACTATAATCCTATAGCCGGAGTAACTAACCCCTATGATAATCTCACCGGATCGCGGAGCTGATTCCTGACACCAATCATCACCTCACACCCGCTCAATATCTATTTCTAATACTCCACTCCAACGGTTCAATTCTTTCCGCGTTGCAGTACGATACCGAGGACCGG
>MSTRG.13444.1
GTTACCTTTCTTCAACAGAAGGAGCGTTGTGATTATCTGGACGTTCGTTTTCGATCTCGTCAACTCATAGAGTTCAGCACACAACTTTTCTCTCTGTCTGTGTTCTGAATAATCTAAAGATCATTTTGAGCAACTGAGTCGCGGACCGTCTCTGACAGACCTCTAGTCGAAAAAATACTTTTTACTTAGTTAACTAACATCAATTGATGTCACAATGTGCATATTCCGTAACATGAAAAATAGGATCTTTCTCGCAACGGTTTATATATTTTCTACAGCATTGCCTTTTCTCGATGCATGTTTGTTGGTATTCAGACTCCGTCCTCAGATTGGAACACAGCTGCTGAAAATCTGTCTTTTCTCCCCACCTGCTCGCCGTAGAAAAGAAAACGTACCAGAATCGTGTACGTGTCGGCTCAAGCCTCGGTCTCTAAACTACTTCGAAACCAAAGACCCTACTCTTCCATTTTTCGTAGCATCGGGATATGCACGGATCTCTTTGTACAAGTACCCGGACGATTTGACACGCCGCCATTCACGTCCCGTGAATCTGACTGATCTAAATTGGCCTTCTAAGGCACCAAAAAATGACTGTGACAACTTGACAAGGAAAATGAAAGACGATGTGTGCTCAGGAACTTTTGGGTACAAAAGATGTGCGGTTGGAACAGCACGATGTGACTCACAGTTTGTTAGCAATGCACGGGGAGCAAAAATCAAAAGCAACACACGCAACATTTTACCATCTAAGATAAGATTGGATCGTCCTGTCGCAATATTGTGACGTTCTTCTAAAACTAACTGGAAAGTGCTACCGGTCCCTAATTGGGGTATGGGCTGGATAAAACGAGTAGAATTAGATCACCC
>MSTRG.17814.1
CAACGGTTATCACCCCAATAGGTAGATATAAAAGCATACCAGAAGGTATCTACTTATAATCCACTTTTGTGTGCTACACGGAGTAGTGTTCAGTTGGGGCTGGCTTAATCGCATACCCATTCAATTCACACAACGAAATGGCAGACGAAGAAGTTCAGGGTCTCGTGGTTGACAATGGTTCGGGAATGTGCAAAGCTGGTTTTGCCGGAGACGATGCTCCTCGTGCTGTGTTCCCATCCATTGTGGGTCGTCCACGACATCAGGTCAGTTTCTGAATGGATTGATG
>MSTRG.11477.1
GCTCATCGAAGGTCTGCAACGATCTATCAGTGGACTTGGGCTGGTCCCGGAATCCGTCGACTTCCAGATGAATATCGATGGGTCATCAATTTATCATTCTTCCACAATACAATTGTGGCCCATTCTGGCACGTGTGGTGCGTCCGAGATGTCTGGCCGTTTTTCCGGTTGGCATTTATTGCGGTTCAGGGAAGCCGCAACCGATAAACACGTACCTGGAAGAGACGGTATTGGAATTACGAGATGTAATTGACGGCGGAATCAACTATCTTGGGTCATCAGTAGCATGTAAACTGGTGTCAGTGGTATGCGACACACCTGCCCGGGCTTACGTTCGTCAAGTTAAAAGTCCGACAGGCTACTTCGGGTGTGATAGATGCATACAGCGTGGTCTGCATATCACAGGGAGAATAACGTTTCCATTGGTGGACGCTCGACCGCGTACTGATGCTGATTTCCGCCTCTTTAAATACAAACGTCACCATATTGGTGAAAGCCCGTTCGTTTCAATCCCAGTTGATATGGTGGCAAATTTTCCGCTGGATTATATGCATTTAGTCTGTTTGGGTGTCATGCAGAAATTGTTAAATGCATGGCTAAAGGGCAGCCGAACAGAACGTTTTCGCTTGAGCCCGGCGACAGTCACAGAACTGGGAAATCGTATTGTTGGAAACCACTGCAACATCCCGTGTGACTTTCAACGCCTGTGCCGTCACACTCGGGATTTGGAACGCTGGAAAGCGTCCGAGTATAGACAGTTCCTTTTGTATATAGGCCCCGTTTGTTTGTTGCATTTGCTACCTGATGAGTACTATAAACATTTTCTGCTATTATTCATTGCTGTATATATATTTTCTCATCCCCTTTTACACACTGCGTATCTTGACTTTGCTCACAGACTTTTAGTACTTTTTGTTCAACAAATGTCTGTATTATATGGTCCGCAGGATTTAGTCTATAATGTGCATTGCTTAATTCATTTGTCAGAAGATGTCCGGAAACACGGTGTGTTGGACAATTTCTCATGTTTTCCATTTGAGTCACATATTGCGAAACTGAAATCATTTATAAAGGGGCCGGCTAAACCAGCTGAGCAATTGTATAAACGGCTCCACGAACTGAATAACAACTTCGAAACCATCACTAAAGAAACCCCCACGGATGATTTGTCCCTTCCAGTATCTCGCATCCCCCGTAGTAGACAGTTTGTCGTTCTCAATGGTGTTTTTTTTTCAGTCGATAAGCCCAACAACGTCATCATCATTAACGGACGTCCCGCGCAAATTGTCAGTTTCCTGGAGAATAATGTTTTCTTCAAATACTTCATTTCACCAGGCAATTTTTTCACGTACGCGTTAAAATCAAGCCAGTTGTATATATTTGCTGTAGGGGATTTAGATTCCAATTTGCACAGTGCACCCATCCACACAATCACATGTAAATGTATTCGTGTTTGCATTGACTGTTCCAGTATTGTTGTTCCCATTTTACATACGTTTTTGAAATAAAAAGTCACATAACGCTCTGTGCTTATCGTGCCACTTTTTTCGCAAATCAGCATGACGATCTGGTAAGACTATGTATTTCTCGGGTGACTGCGAGACGAAAGTTGTTATCCTTTGTCGGTTGTTTTGACGTGAAGCGTTCGTATTTTGCCGTTTTATTGCTGTCTCCGTGTCCTTGTTTGGTGTCAATGGCTGACTCGTGTTTGCTTTCACGTATGAATGATCACTTAAGCGTTATTGTTATTGTATTCACCGTCCACTTGTTTCTGTACGTACTTAAATGTAATCAAGTCCCAC
>MSTRG.14032.1
TGATAAGTGACTCAAAACATTTGCAGATAATATTGTGAATAATATGCTCTCACTTTGCAATACCATATCACCCTAGTTGGATAACGGAGCAGACATATATCAAAAGGACGAATCTGGAAGCTATCCAATCCATATGGCTGTGTTCCAAGTTGCGATCGAATGTGTGCAACTTTTGTTTGATCACGAAATGAATCAGCATGCTCGTCACGTGTTGGTCAATACCTTACTACCGACGGAGTATTTGACAATGAAAGTCCCGGATGAACGTAAATGCAGTATATTTGTGAAATGGATCCAGCCAAAAGAGAAACGAATAAGTGAGGATTGTAGTTGTCCGAACAACGTCGCAGAAAACATGTTAACATCTCTGGTCGATTCGCAGCATTTGATAAATCTCTTTGATGGTGAAGGATTTTCTCCTATTCATATGGCAGTGAATTCCGGTAACTTGAATCTCGTTCAG
>MSTRG.16016.11
AAATAATCGAAACGGTCTTTTGCTCACCTGTTCTGCACCTTATTCGAAGTGTTGTTTTATCGCACTCCTGCTTCCGTTTCCGTCACGGCACACACAGTTTGCTGTCAACCGCGTCGCCAGTCGCTCCTCTGAGGTGGGTCGGTATTCTGTGCACGCTGAAACGTCGTCGATAGAATGGCTCCAGTCAAGGAACATATTAACATTGTCGTTATCGGTCACGTCGACAGTGGGAAGTCGACTACTACTGGTCATTTGATTTACAAATGCGGTGGTATCAAAAAGCGTGCCATTGAGAAATTCGAGAAGGAAGCCGCTGAGATTGGCAAAGGTTCCTTCAAATACGCTTGGGTGTTGGACAAGCTAAAGGCAGAACGCGAGCGTGGTATCACGATTGACATTGCCCTGTGGAAATTCGAAACCGACAAGAAGTTCGTGACCGTCATTGATGCCCCGGGACATCGTGATTTTATCAAAAACATGATCACTGGCACATCTCAAGCTGATTGCGCTGTTCTGATCGTAGCGGCTGGCACGGGAGAGTTTGAAGCCGGTATCTCCAAAGATGGTCAGACAAGAGAGCACGCGCTTCTGGCGTACACTCTTGGTGTGAAACAACTGATTGTCGCGGTGAATAAAATGGATAGCACGCAGCCACCTTACAGCGAGACTCGATTTGAGGATATTAAGAAGGAGGTTACGGGCTATGTGAAGAAAGTGGGTTTCGACACGAAGACCGTCCCGTTCATTCCCATCTCGGGTTGGGTTGGTGATAACATGTTGGAAAAAAGTGATAAGATGCCGTGGTTCAAGGGTTGGGTGACCGAACGCAAGGACGTTAAGAAAACCGGTTTCACTTTGTACGACGCCCTGGACTCGATCGACCCTCCTGAGCGACCAACAAACAAACCCCTACGATTGCCACTGCAAGATGTCTACAAAATCGGTGGTATCGGCACTGTCCCCGTTGGTCGTATTGAAACCGGTATTCTAAAGCCCGGAATGGTTGTCACATTTGCCCCCACCAACCTTTCAACAGAAGTTAAGTCCGTTGAGATGCATCATGAAGCCCTTGCCGAAGCCCTCCCTGGTGACAATGTTGGTTTTAACGTAAAGAACATCTCCGTGAAGGATGTCCGCCGCGGTTTCGTTGCTGGTGATTCCAAGAACGATCCACCTAAATGTGCCGAATCTTTCAACGCGCAGGTTATTGTTTTGAATCATCCTGGGGAAATCAAGGCCGGTTATGCTCCCGTTCTCGATTGCCACACAGCGCACATTGCTTGCAAGTTCAGCGAACTCCTCCAAAAGGTTGATCGTCGTTCAGGTAAAGTAATGGAAGAAAATCCCAGCATGATCAAATCCGGAGATGCTGCCATCGTGGTCATGGTGCCTAGCAAGCCTATGTGCGTGGAGACCTTCTCTGAGTACCCCCCACTTGGTCGGTTCGCTGTGCGTGACATGAAACAAACGGTTGCCGTTGGTGTTGTGAAATCAGTATCGAAGAAGTCTGAAGCGGCGAAGGCCACCAAATCAGCACAGAAAGTTGCCAAGAAGAAATAAAAGTTTGTGTAACTGCGCATCTTAATAAACCTAGATGGAAATA
>MSTRG.18653.1
CTCCTGTCTGCCTCTTTTGTACTGATTTCCGCGCGTTTTTCATTGTTGACTAATCAGTTCTGACTGATTCAATTATACCCACTGCTCCGTAAACGTTAATGACCTTTCCTGCTATACTCTTTCTGAACTTCGTTGAGTTATTCGGAAAAGCGTGTAATCGGAATCGTGTGTTCTGTAAAATGACCGAATTCAATGCTAGTGTGAATACAGTTAACGTAAACTTATGAATTTGAGATGATTCGATTCCAGAAGAATTCAGCCGACTGGAAGAGAACGATGCCGTTGAGGGGTCTAATTGGTAGTCCTCACAGTTTATCCGAGGCAGTGCCCGGTCATCTGACGGCCGGTTCCATTCACTTAAAGAATTATTTATTCCATTCCTCCGGTCTTTTGAATCATGAGAGATAATACTGTGCCATGCACCGTGCACAATGAGCAGTAACCCATCGCCCATTTTAACGTATTTCCTCTCTTACTTTCGTCTATTGCAAATTTCCTGTTATTACTTTATTTTTCACTGCGAGATGTTTCTGTTTCAATATATGCCGATGTACGACTGATGATTAGACATCGGATTGTGGCGAACTGTGGCTGTGTCAACTAGTGG
>MSTRG.8508.1
CTGGCGTCAAATGAGTCCAGTCGCGATCCAATGAGCGTTGTGTTGGAGCCATGCGAGATCCTGGAATTCCATATAGTTCTGTCCGGCTGGACGATCTGGAAGGCAAGAAACACAAGGAAGCTGCGCCTCGAGGCGTGATCGGATATTCGACTGAGGGGGACATACCGGCGCAATACAGACTGCCGCCACCCTTGTCGTGATAACCACGTGGTCGTGCATTCATGCATAATAGGACTATGTACAAGCTGGACATGAAAAGTAAACTTAAATATATACAACTGTTACATATTAAGAAAACCTCGTTGGCTGTCGCAGCTCGCGGCCGAGTCGATTTCTCCTGTTGACGGGTGCAGCTGTGTCTTCCGTGGAGTTTGGTGTTGCAACAAGTAACGAAGGTTCGTTAGTGGGAGTAACAGGGACCGACTCGGGACGACTAACCGAAGGTTGTGAGCAGGTGGGGACACTGAGAGGGCTGTTCGAGGTGGGTTCTACCTCGATGAAGGCTGGTTTGAGGCGGTCTATGCTGATGGTCTCCTTCCTGCCCTCGACGTCCACCACGTATTTCTTTTCCTTTCGCTGGACGACGCGGAACGGGCCAGAGTAAGCCGCCTGTAGTGGTGATCGCACTGCATCTACTCGAATAAACACATGGCTGGCGGTAGCTAGAGTGGTAGGTATGTAGTTGCAGAGGGTTTGTTCTCAT
>MSTRG.8696.1
CGGATCCTGCCAGTCTTCCAAAATTACTTTGCACTTAGGTGAGGCAGAGCACATCATATCGGGGCACCTCAATTGCCCAGCGGTCCCAAACGCTTTGCATTACATGTGCATCATTGTTCGGCAGGATGATATCATCGGCGTCTTCTAAGTCAGAAATGCTGTTCCCTAAGAGGAGTTTAACTCCACCGTCTGGAAGACTGGGTGAGGCATTGTTTAGAAGATCCTCTCTGGCAAAATTGTGGAGAAATATGGATTGTGCACCGCTGGTTGAATAAATTGGCAGGGAAAATGGG
>MSTRG.15354.1
CCCAATCCCAGCCATCCAGAATGAGATCTATGACGGTAATAAAAACCACCTTGCCAAGATGAAATCACCGATGTAATACACAAGCTGAAGAACCGGAACCCCTTGGAGAAGATGGCATTGCACCGGAGATATATAAATCATGTCTTTCAACACTGCACACCCTGTTTTGTTCAACCTGGAAAAAAGAACAATTCCCAGCGAACTGGGGGACTTCAGTCCTACTCCTTCTTCCAAAGAAAGGTGACAGGATTGTGTGCGCAAGCTACTGCGGCATCAGCTTAATCGACGTGGCCACCAGAATATTCTCCGTGCTTTTTGTTGAACCGCTTCTTAGCAGTGCGGGAGGCCAGTTATCAATCTCGTCAGTCGGCTTTCGCTGTTGGTGTTCTCCCTTGTATTATTTTCAACTCAGTTGGTGTCGTTCGCTAGGGATAAACGGCGACCAGACACTGAAACTGGGAGTGAATAATCATATAAGACCCCCGAAAAATCTCAAGCGACT
>MSTRG.8089.1
GGTCGGCGCCACAAATGCCTCAGTCCAGCACTAAAACTTACGCCCACCAAGGGGATACAAATGACTTGTCGCTTCTATCGTCCAAAAGCTTGTTGATTTCAGCTGCGATTATTTGGGTGGTATTGCCGGAAGCTCCACCGTAAGTGGAGGTGAAAGTGGGGCCATGTATTCGATGACTAAGGCGTGGGAAATCTGTTGGTCCCGAC
>MSTRG.18305.5
GTGTGCATGTCGACACTGGGCGCTGGCGGTCGTGCGTGCGACGCGTGGTATGAGCGTTCCCTCCGTCGGCGGAATTAGGTGGAACGTGGTTGAGTTGAGTGAACGTGATCAGTACTGGTGACGGTGGGCCGCGCGTAGCTGTTGTGAAAGCCACTCTTGTTCGCGACTGTCCTTGTAGGATTGTCAGCAAATGCATCTGATGCGAAGCCAAGACTGATGGCTCAGGTTGCCTGCCCTGCGGGAAACTTGAGGCCTCGAGTTTCCGCTTGTGCGTGACTTCATATTTTCTGAAATGTACATCTAACAACGCGACAGACGTTGGTCGCGTTGCGAATATCCAATGGTCGATTTCTGGGTGCCGTTTTTTCCGTCGAACACCACAAGTCAATTGATGTGTCCATGGCCCATCGGTTTTCGAAGGCGGTTCGTTATCAGTCGATAAGTTGGCATTATGCTCCGGCCGCCAACGTGGGCGTTCATGAAGATCCACTGGTTTGAACGATTGAGAATATCTACATGGAGTTATGGTGGTCGGCAGTATCGTTATCTAACGGATGAAGATCTGTTATCTGGGCTTGTGCGGTAATTGCGCAGTTAATTCTCACGTGTACTTCCATCCCGTTACTCAAAAATTGTCACCTGGAGTTGCTTAATAAATTGGATTCATGTATTCATTGGT
>MSTRG.9055.1
AACAAGGGCGCCACTGCGCTACTGCGCCACTCCATTCCTATCCGGTAGCCTGCTGCTGGACGGGCGTTCGGCTGCCGCGGTTGAGGCAAGTTTACGTTGGAATAAACTAGTAGACTTTGGTGGTCCAACTCAGTCACAGCAAGCGAGAACATAATACCATTAGAAACACCGACAGGGCCCCGGAAATGGGTCAGTTTACTTGTGCAATACCTCTGGGG
>MSTRG.11719.2
AATCCTGGGGTTACCACACCATGTGAACATTTGGGGAACGGGTAGGGTAAACAGCCTGTCGGGTTTTCCAGAGTACCACCGGTCACAACACCCTCTCTCGTCCAGCAATCCTGGGGTTACCACACCATGTGAACATTTGGGGAACGGAGAGGGTGTTGTGACCGGTGGTACTCTGGAAAACCCGACAGGCTGTTTACCCTACCCGTTCCCCAAATGTTCACATGGTGTGGTAACCCCAGGATTGCCTCCGTGTCCAAGAGATATCTATCCGACACCTAAATGTGAGAAGAAATGTCATGCTGGATATAACAAAACGTACGAACAAGATAAAGTGAAAGGAAAATCATCTTATAACGTGGGTGAACAAGAAACCGATATTATGATGGAGATTATGAAAAACGGTCCTGTCGATGGGATTTTCTATATGTTCGAGGATTTCCTTGTTTACAAAAGTGGAATTTATCACTACACAACTGGCCGCCTTGTGGGTGGTCATGCAATTCGCGTTATCGGTTGGGGTGTTGAGAACGGTGTGAAATACTGGTTGATTGCCAATTCATGGAATGAGGGATGGGGTGAAAAGGGATACTTCAGAATGCGACGTGGAAATAACGAATGTGGCATTGAAGCCAGGATTAATGCCGGATTACCTTAATTTTCGTCTACCAAGATGAATCCCTCAAAACGTGTGTTCGCATTCTGAGTGAATTGTTGTTTGATTTCCTAATAAATCTCTACACTCGGCTGCTTTCTTTCCCTTCCTGATAAACGGGTG
>MSTRG.10567.1
GCTCTAATTTGCGTATGACCGCACAAATCTAACCACACAAATGTAACGCCGTTTACGCTGGGACTCTGATGACGAATGAAAGCAGTTGCCGAACCGCGAAGTCTCTCACATGGTGAAAAGCCACCAGACCAAGAAATCTATCATCATTGGTGGATGTTAGAGAACTCAATCGGAACATTTTTTGGAGTCAGTGACTCAGCTTTCGCACTGAGCCTCGACGCCAGCTGTTTTCTGTAATCTGTCAGCCATTTATTTGTGCCCTTAAAAGTATACAAAATACTGGTCCAAATTCACCCTGATAAAATAGGCTATCCTGAAGGGGTACCACAGATTTTTCTGAAGAAGTGTATGACCATACTATCTCCTTTTATGTCACACCTGCGTAATCGTTTCCTTCCAAATGTTTCAGAGATTATTACTGCATAAACCACTTCTCCAGCTTGATGTATCTGATCCCAACCAATTCGCTTACTGTCTCTCAATTCTTGGCAAGCCTGCTTCCCTCACATTCTGTCCTGTTGTCATTTGATGGAAAATCTATAGCGGT
>MSTRG.3307.1
GCAGCGTCTACTTGTAATAGATAAACCGTGTCACCACTTCATAGTTCCATACGCATATTGGTGGATGACATTCTGCACCATCAGTTTAAAATGAAGCAATGGTTACGCAGAAACCCTGAATGAATGAACACAACAACAAAAAATCAAAGAACGACGTACCGGCGTAGCCTCGATCCCCAGCGTTGATAAACCAACGCTTAATGTGCCTCTGTATGACAGACGTGGGTTCATCTGCAAATCGTTCTGTCCCACGCATTGCGTCTGTTGTTTCGTGTTAATAATTGTATCGACGTACCCACTACAGCCGCGATCAACCTATGATCGACTCACGGAATAGCACGGGCGATGATGTCTCGCATTGAGCCGTATTTGATGCACTGATAGGAAAAGGTTATTGAATGGAAACATAAACTTACGAAGCAGCTTCCATAACTGTTTGTAGCAACGGCGGCGGACTGGAAGGCAGTTCCAAATGAAATCATGTGGGAATATTATCTCACATGATTTCCTTTTTTAAAGTGGCTTACTACAAGGCCTCCGGTGCTGTAAAGGGTTACGGAAACTGCTTCGTACGTTTACTTTGCCCATC
>MSTRG.3244.1
CCTGGCTGAATGCATCTATCGCACCCAAAGTAAGCGTTGTGTCCCTTAACTTGGCGGACAAACGCTCGTGCGGGGGTTTCACAGATGATTGCAGAGAGGGTACATTCGTAGGACACACCGTGATGTACAACCCCGTGTTCCAACACCATCTTCAGCTCATCAATGCACTCCCGCAGGAACTGTTCCACGGGTTTCGGTTTACCTCTACCACAGTAAAATTCCACAGCAAAAATTTCACTCATTTGTGGTCTGCTTATTCGTGCTAGTATCGGCCACAACTGCAAGTCGGAGGAGCGATAAATGACCGTTCCATCACAGTGTATCTGTATGTCCAAGATGCATTCCGGTAGTTTCCGTGAGTTTATCAAACCTGAAAGTCCTTTGACAAGTCCCATGTGAAAATAATTTCCGTTCTGCAAACTCCGGACATTGCACTGCCTTGGTGTCCCGCACAGAGTCCTGGGGTCCTTCGGAATGTTTGGTAAATGTCTTCCAAGTATGCGCAGCAC
>MSTRG.12401.1
GACAGTTTCACAGGAGAGAAGTATGGATTGGAGCTGATAAGGTCTACTTCATCCGCCAAGGGGTCATAAATGGAAGATCGATCCATGCGCATAAGCAGTACAAGGCCAGGAGGCATCAGCCAACTAGACAGAATAACCACCAGATGAGCGTCGAGTGAAGCAGAAATGACGTTCACCAGGGGTTGTTTTCGTTGTGGTACAAAGAAACG
>MSTRG.17815.1
ATAATCCACTTTTGTGTGCTACACGGAGTAGTGTTCAGTTGGGGCTGGCTTAATCGCATACCCATTCAATTCACACAACGAAATGGCAGACGAAGAAGTTCAGGGTCTCGTGGTTGACAATGGTTCGGGAATGTGCAAAGCTGGTTTTGCCGGAGACGATGCTCCTCGTGCTGTGTTCCCATCTATTGTGGGTCGTCCACGACATCAGGTCAGTTTCTGAGTGGATTGATGAGTTCGATGGAAATCAGTGCATATTGTGGTTATTTATAATAATTATTATTATCAATAATTGCCCAGAAAAGCAAG
>MSTRG.3358.1
TTTGACAGAAAGAAAAAGTACTGAAATCTCTGGATTGCCCCAACACCACATGAGTGTATATAAATGGAGGAATGAATTGAACAGAACAGAACAGAACAGAACAATTCAAGTGGAGGATCTAAAGACGACAACTGTACGCGACAGATAAATCGTGAGAACAACAATCAACAATCCAGAAATCAATCTGAATCATGATTCATTCACATTTGCTCATCGTTCTACTACTCGCAATATGCACCTCACAAATCGATGCCCTCTTGTTCGGCCGATCACACGATGACGTGAAACCGTTGGAAGAAGGAACAGGAACAGTGAACGAAATTGGACTAGAAAGAAGAAAAAGAATAGGAAAGGAGGAATCAGCTGAAGCAGCATCAGCATCAGCAGCGGAAGTAGCAAACAAGAAGCCGGATGAATCAAAAGATGAGGAGACAGAGACGGAGATTGAGTCGGAGAGGGAGACGTCGGATTTGGTGCCAAGTATTACTAGACGACGTTGGCGCGGAAGATGGTGTGTACGTGTTTGTGTTCGTGGAATTTGTTACCGTCGTTGTTGGGGCCGTTGATGCTGACCCAATTTTCTTGTGTGACTGAAATTGTTTCGATTTCTCTATCTGAATAAGTTGTCATAATTTTATGAAATAAAATATTCCATCGTTTCGCATTCCTACATATACGCCCCTTTCTATTAGCTTTCAATGATTTTATGAGTGGTCCATGTCTACAGCACTGGGTATAGAATCGAAGTTAT
>MSTRG.11784.1
TTCATTGATTTCCGGGCTGCCTTTGACTCGGTTAATCGTGAATGTCACTGGGGTATACTAAAACCTGACGGTGTTCCTGTCAAACTCTCAAGGATCCTGAGGGCTTACTATGCCTCCATTAGCGCACGTGCCCGAGTGTATGGCGAGGAGTCTTCGGCGTTCGCAATTATTTCCGAAGTTAAACAGGACTGCCATCTCACTGATGGTGTTCAACTATGCAATCAACTGGACAATGAACGAAGCCTTGGCTTATTATCCTGGTGTCCAATTGAGTCCGGCGGCGCATGTCTCGGACTTGGGGTTTGCAG
>MSTRG.307.1
GTTGTCTGGTCCGGTTGCTAAAGCGAACTGTTAACTGTGAACGGTTTAGCAGTTCTGGCTTTCGGTGCGAAACTTCGGTACGGATCTCTGAATTTCCTGGAAGACAAGCTATAACAACACTGAACTTTAGTAAGATGGACAAATTTCCGAAGCGCAGCATCTCACGAGGAAACCTACCGTTGCGTACACTTTATGGCTCAGGGACACCGGCGTCGGAACGCGTGAAAGAACCCAGGGCTCTTTTCAGGGCCACGCCATTCTGCTTAATATTTCC
>MSTRG.5115.1
TATAAGCTGAGTCAGCGCAAAGAAGTTGACTAACGATACTCCAATTGGTCTTCATTTTATACCAACAAACCACCACAAAATACAAGAGCATGAACATAAACGTAAACAATCGTCTTTTTCGTTGTTTCGCTACGCGCTATTTTTGCCGAAGTTTTTTAAATCTATATGGAGTTTGAGAGATTCCTAGGCACGCTGCACAGACTTCACGCGATCGGTTTTCATTTTGAGTCTTA
>MSTRG.18650.1
CGCCTCTTGATTACATACGCGCAGTTGGCATCATTCCGTGTTCGGAAATGGACCGACACTTGCGCTGCATCCGTTTCAGTTGGGGTATTACTTGTTTTACACGGATCATGAACCGTATTTGGTTAGTCACAAGTTGCATGGATCGGTGTGTATCGTTTTTATGTAACGGTACAGTTGCACAACAAAAAATAATTTGTAAACTATCCCTGTTAGGAATTACTGCATGTCGGTCTGACAAACACTAATCATCTGAATGTCTGGACAGTCGGCGCGTGAGTGATTTCACAGAAAAAAGTAACGGGTGCATAACTTGTGGAAAACGTTTGATTCTATTTATTTCGATCATGAAAATCAACATTATTTCATATTGTTATAAGTACTTTATTAAAAACCCAATTTAATGCTACCTGATATAAAACATTTTTGGGAATCAGCATCAAGG
>MSTRG.8091.1
ATGTTAAAACTGGGTCATCTACCAGACAAATGATCTTACGCTGGGCCCAAGGGAGAAGAGATAAAAAAGAAGACGAAGCTCCACCCCACACGTGACAGCAGTATTCAAGTGTGGGGCAAATTTGAGCTCTGTACAGTAAGAGGTGGATTGGTTTGAAGAAACGTTTAGCGCGGAATAGAAAACCACTTGCACGCAGCACAAAAAGCAAGCGAACATACCAGACCGCCAGGATAGGATAGAGAGG
>MSTRG.8710.1
CTTTCCGATCCATTTCCGTTATCCGTCTCAAAACGCGCTCGCCTAAAAACCTAAATGTAACCCCATTTGATAACATAAACCAACAGTGGTAGCTTATTAAGAATGATTTACATTCCGTTGGCTTAGTAAGTTCCGGTCTATGTCGTCGTGCCGCAAGACCTTGGGTCTCTGCTGAATCTATGCGCCTTCTCCACGCACGCCAGTCGATTCCGGCTGGAAGCGAGTATAATGCAGCACGTCACGGAAGTAGACGTGAACTTAAGGCAAGTCTTCGTAGGGACCGAGAAATTTCGTAATCGAAACGTACATCAGAGATGGAAC
>MSTRG.5402.1
GGAGTTTTTGCACTCACGGGTCTCATAGGCTCGCGAGCCTGGAGATGCCGCTTGGGATCCATCCGAAAAGGCTTTCAGCTGTCGTCTTCAATACGAAGATGACCAATCGTCGCGTTGTGCAGTGGGTGGCCGGCTCGTTGAACGTGCATGTGAGTCAGCGAGGCCACTGATGAGGTCGGTGTGACTGTATGAATCTGTCTGCGGAAGAGCATGCCAAACTGGAAGAAAAAAGCGCCTAGGGGTGCCGGATGATGTTGG
>MSTRG.17359.1
GTTTGACAGACAAACCGCACAGAATTCGTGCCACTGACTTCCACTCTGAGCCATGTTCCTCAACTTCTTTAACCAACGAGAATCCTCGTTCCCTGGGCCCTAATCAAGGAGGCGGGAAACACCAACCAAAGCTAATGCTGACGCTAGTTTCGTCATACCTCTAGGCCAAGTCGTGTCCTGACCACCGCGTTACATCTCTCAGC
>MSTRG.17743.1
AGTAATACTTTATTTTACTTTTTCTAATCACATTCGAACAATTGTGTTGCTAGCTGAAAGGAACACGCGTTGGGCGTAAATTCCGAAGCATAACTTGGTTCGGCGTGGTAATCAGAGAGTCGACGGGTTATTGTTATCTACGACCAAAGTAACGGGAACTAGCATGATTCCAGCCCCCGGATTTTAGAGGAGTTTTGGTGGATTGAACCAAGAGACCACCATTGGAATTTAGTCACGGATTCGGTACACGAGAATACGAACAACGGCCTGAGCGACAAAATTGAGTCCTCTTGGTGTGTGATTTCCCAAAGTGACATTTGCAGCAGGCCAAAATAGTCAATGAATGTGCCTCGCGTCATTGAGAAGTATTCTGACCATCATGGCGATCATTACCATGTATTTTCTTTCTGGCCCTGTGATTGCATTGCGAGCAAAACACAAATAGGATGAATAAGATGTGATCTGGATTTTTCCAACTGATCAATGTTGTGTTCACAAATTCAGCAACAGAAGGAAGGCGCACGTGTACGAGTGTACGTGTATTCAGTACAAACGTACGGCAGGCACAAGTATAGGCATGCAAGTGAAGAGAACCAACGCGTCCGCAAGCGCGTGAGTCAAATCTATATACAGTCGAAAGAGCAAG
>MSTRG.9156.1
AAAACGAACATGCCTACCAGACCTGGTGGAACGTGATGGGGGGTCGACCTGTGACTCACGCGTGCTGGAGCTAGATGTTGTTGGGGTCGGGCAAACGTCTGTGTTTTCACCATCGACGGGCAACGGCGTAGGCTGGGTTTCCGAGTCGGCGAACGCTGGCTTAAGGCGGTCGATGCTGACGGTTACTTGCCGGCCATTGAGATCGATGATGAACGTTTTTTCTAAACGCCGAATGACTTTGTGCGGGCCAGAATAAGCTGGAGTCAACGGGCGGC
>MSTRG.7016.1
ATCGTCCGCAAAGTACATCGGTGTAACTATCGACCGTGACCCTGCCTGGACAGTTCACGTCGCAGCTGTCGTCTCGAAAGTTCGACGATTCACCCTTTACTTGATACGACTAAAACCACTTTCTGCCCCGTTTCATTTATTAAGACATTTTGCACTTTCTTGCATCTTTCCGCACTGGCCCTATGCTTCCCCCGTCATAATTCCCGGACTGCTTGCGAAAGACTTTAAAACCGTCTTCAGGTTCCTGGAGTATTTGCC
>MSTRG.2132.1
TCCAAACTCAGTCAGCTCCACGTCGCTACAACGATTCCCTCCCCAGAAGGGATCTATCGAATTGGTTCTTCGATCTAATTCGGGGCATACCGTGTGCTGGTCTCCATCATCCTGGCGAGTTTCACGTGTCGTCAGTCTTCTAGGCTGCCATGTTATGATGCCACAATTCGCACGCTTGGCCGGTGGAGGTTTACTAAAATACGTACCTGCCTAGTGGTCATCTACCAGGCCTTCACCCAGATGTCTCAGAAAAAAGGTATATACCGTAAA
>MSTRG.18052.1
TATTGGGTTACTGGTCATATATAATCCGTAACCCTAGGCTTGATGTTCACTTGCCATTTCTTTCTCCCACTGGCCGGTTCTCGGTATGGAGCGAAATATCGCTGGTATTCTGCCCAGCTCTGTGCAACGGCTAAGAAGATGTACCCGAATGTGGATGGTTATTACGTCCGTAACCGCCGCTTGATCAGTGACCAAAAGAGTCACGTGTTTAGTATGATGAAGAGTTTTCGTAATACTGCCGAGCTTAGGGATTACACCCGACGAATGTTTAGCCGTCGCCTTCGCAGTCAAGACTTTCGCTGCATAAGGAAAAGATTAGGTTCCGTTGACCACACTAGGGATGCAACGCGTGTAGGTGAGTTATTGAGAAATCAGGGTTATTCACAGCTCATTAGTGACGATAGCATGATTAGGGTTGTTCTCTTTGTTCCTCTTGTAAGTAACGAGCTCGTCGGCGGGTTCGGTGACGTGATGTTAGCCGATGCTACACATCAAATGAATTACGGTGGGTATGTCTTGTGGCACGTTATGGTCGTAGACGACACCGGGTTAGGGCACAGTATTTTGTATGCCCAGTTCATGGTATTAATTACAGGAAGTTCCCAAGCCCACGGGGAACCTAGAGGCAGACTTGAATGTCAGTGCGTTGTACGTTCCAGCAACACCACTGGCTAGTACTAGCTCATTAGTAGCCAGCACCAGCGGTAGTAAGTCACGGTCGAAACGAAAATCTGCCTTGGTAGTTAGGAATGCGGACGATGAAGATATAGTTTTCATAGGGAACCCACTGCAAGCCTTGGATTTCCGTCGGTTGCGCACCAATACGTCGACACCATTCAAAACGGAAAACAAGCGTCGACGTGTGGATCCAGCGGCTTCACCAATTCGGGAGGACGTTTGCAGCGTATGCAGATTGGATGAACCAACGGTGGGCATTGACGAGGACGTTCAGTGGGTGTAATGTGGCTCCTGTGGTCGATGGGCCCATTTCCAATGCGCGGGATTCAGAAAGGACGACAAGTACGAATGCGTGCATTGTCTGGCTCGATGACCAACGAGATTGTCAACATGGTCCCTATGGGGCCACCGCATTTTGATTACCGTGTTGCTTCTCAGAAGCCATTCTGTTGTTGCCTTTTCATTTTTCTTGCATGTGAGTCTTGTTTCACGTGCGCAAGCCTGGGAATACTAGCTTCATATAGAGGGCGATCATTTGCGAGTTTAAGCGTGGTATATAGAAGACTCCGTGCTTCGGTAAACATTTCGTGAAGATCGACTGACGTTCAACACCTTCAGAAGATGGAAAGGAATTAGCATTCGATTCAATCCGTTACCCATATCACGTAAGTTACAGTACTGATAAGCACTGAAAGCATTGGTAGCAGAAGCGCAGTTATCTTTTATGTTCAGACAAGAGGATCAGCTAGTTAGTTCAGTGAAACTTTGCTGCTAGATACATGG
>MSTRG.13404.1
GCTGCAGTTGTTGATTTGTTTTCCAATTTGGAGCGAAAGAGCCCAGAAGGAACACTATTGAGGTTTGATTATTGTAAAATTAATTAATTTGTTGTATATAGTACCGTAGCTATTTGGAATCGACTTTGTTTTGAATTGTGTCGAAATTGGTTGCTACGCGTCGCTCGAGCTTTCCGGTGGCTGGACTTTACATGAGTCTTGATCTAATACTTCAGTCTGCAACGTTATTCTTCCTCTTCCTCCCATTTTTTCTTCTTTAGTCTACATAAGTACCTGAGTTAAATGATGAATAATGATAACCCCACATCTTTTCCGCCTTTCGTTTCTTGTGTTTTATCCAATTTCACGGGAGCTGACTGCTGGAAACGCTGTGCTTTTTCACGGGGAGTAAACCAGCTGGTTTCCGGGACTTATCCTAATGAAATGTTGCTCTATTGAAACTCCCTCGGACCGCGATCCAGATATACCTCCTGTACCAGGTACCGAAGGGTAGAAGGTCACAGAAAGTCGAAGCGCCGTAAGATCCGAAGGCTCCCAGGCGCCAGAAACTTGAACTATCATTGGCATTGGCGGCCAGCCCGGTGCTCAGATCTGGCCTGATCTGGATTAACCTTGACTGCGCTTTCTCGTTGTCCCGTTACGTGGCGGAGCCGATTCCGCGGCGCATGCGTCTTTGTGTAAGATCGAGGGCGAACGCTCCCTCGCGGAAGGTCACTAGTCCTTCCTTACCCCATATTGGCGACCGTGCCAGTGGATCAAGTAATAGGGAAAGCTCTCACGTGCGTTCTTAAAGAGCCCATGTAGCAAATCCGCTCAGAAACCGGCCGGTTTTCGGTTGGTTTGTGCTCTTACAGCGACCGGTTTCAGAGCGGTTTATAACTGAAATTATGGAACGCGGGGTGTACTGTCAGTTCTTCTTACTCCTACTATTTGATTTCATTAATCATTATTGTTTACTACACTTCCCTCATAATACGTTCCCATTTATTCACTTGCTCTATTATTGCGACGAAATCATTTCAACAGTCTCTTCCCCTCCCACTCTCAAGGCACGTAGAAGAAACCAAAGATAAAACAATGGAAAGAGGCACATTAAAGTAGAAAGGGAAATACGAAACAGCAGCTGCGCAAAATGTTTACAGAATCGCCGTATTTCGTGAGTTCACCTTCGACCATTGGGTGAAAAGACGGAAGTACAAACGTGGGATAATTTTTTGTGCACGTAAAAAGCAAACAGGTTATCCACAATAAACAAATTGACCGAGAAAAACATGCGTTCGACAGTTATAAGCAACTGCGTCTATTGTCGGAATGAAACTTGTTTCACTGGAAACGGATTGTAAGTGGACACATACGTCTTGGATATGTTACCTGAACTGAAAATATAGCAAAGCGTTTATGCTGAACATGAAAGAAATGTGTGCGGATTGTATTCTTGTCTCATACTGTGACCGAAATACTAACGAAATGCAGCATTGTGGCGGTGTTGATGCACAATAAATAAAACCTTGCCTTTTTTCTCCCAGCGACCCCTCAATCTTGTCATTGACTAACCACCGTTGAATGTGCTTATCAGTGTCATAGTCCGAAAAGTCCCTTAAGAGTGGGTTTGTATACACTGCGTCTGTATTGACGTACGTACTTAAAAATGCCAGTTTACCTTCGATAGCGCTAATAATATCCATTTGTGGTGCGGATTTTCATCCGGT
>MSTRG.16809.1
GTCCAGTGATGGGTTATCTCCTTGAACGTACCAGGCGTCAGCGAGGAAACTGATGAGGCCAGCGTGACTGAATTTGTCTGAGGCTAAGGCAAAATAGGGAAAAATTGTCCCTGGGGGCGTCAGCAGATGTTCCACTAGGATAACAGATACACAAACAACGTTTGATGCTGTTGCCGCTCAGAAAAGCAGAAAACAGATATTGGTAGGTAGGATTTGGCTTGGTGCAGCCGTGGGCGTTTTGGGAGGTAGTTATTGGCGTCGACCTTGATGAGCCGTTTTGAATTGAACTGATATCATGCTCATTCTCTGAACACGTGCCATTGTGTCTAATTCGATAATGAACGCTGGTAACAGACATGGTTGACGTACGCGTGATAAGGCGCCCAGGAAGGGATTGTGCAAGGACATATCATATGTCCACAGCAAACTGCAAGAAAACGTCTAAGCGGCGAATATCGCGTGGTGTGTCGATCGAAAGCTGACTTCAGTGCGCATCAAAGGCTTGTGATCTGTAAACACCGTGAACGAACGACCTTCACCTGCGTGTCGCAAATAGCAGGTGTCTAAGTAGACGGCCTATAGTTCCCTACTAAACGTGTTGCATCCGAAGTCTACAGGATGTAGATAATTATAAAATAAAACAAGACCGTTATATATTCCGCAACTCAAAGAGTATTATTACGTCAAACTTTGTGTTTGATAAATTTTCTTACGTACGTCTCTTTAGCATTTTTGCATATGGAAGATTTTCAGATGAATAAGCCCTAAACCACTCGGCATCGTCCTTTCTCGATTTCCCGTATTGTCGTATCTGTTGTAGCCGTGCAATCATACCTTATCGCATTACAACTCACTCATTTTAAAACTAATGGTCTGTTTTCTTCGACCTGGTCGACTTTCAGAAGATCCGAACTTGTCAAATGCTGCGGACGCATGGACCAATTGGATCTGTACATTTACTAACTTTATCG
>MSTRG.13569.1
AAAGTATCATAGTGGCTATTTCAGTTGCCCACGGTGTACCCAACGAGGCAGTAGCATTGGTAGACGACTGGTGTTCTTAGGCAACCCAGGAAAATCAAGGACTGACGTTGACTACCGTTGCCGAAGACAACCGGACCACCACACCGGGGATTCGCCCTTCGAGAGTTTGTCAATTGATATGATAAACACGTTCCCAACGGACTACATGCACATGTTATGTCTTGGGATAATGAAGCGAACCCTTCTTGTATGGCGTCAGTTTGGCAAACCAAGGAGAGCTCTGCTATCGGCTCAGTCATTGGCACGCCTGAACGAACATTTTCGGATAGTTCAAAAATGTATCCCTTGTGAGTTTCCACGAGTTTGCCGAACGCTGGATGAGCTAGAGTACTGGAAGGCATCCGAATACAGGCAGTTCTTGTTGTACATCGGACCGGTTGTTATGAAAGATGTGCTGCCTGTTGAGAACTACTCCAACTTTCTCAGCTTCTCGATTTGTGCCTACATACTGTGCAGCGATAAGTGGCG
>MSTRG.5562.1
GCACAATTGATTTAGCTACTACGTGTCTTGCCAACAATCACAGATTTTGACTCTTACCGACTACGTAATGATCTGTCAGACGCGGAATTTAATAAACATGCACCAACCTGTCCCAGCTGGATCACGAGACACGTCCAAAGAATCTTCGGAGAACCGGAAGCCAAACGCGTGAACCAAAAGGAAACACCCCAAAACCAAAATCTGTCCACGAGACTGTACAGGACGGTCGATAGGGACCAAATAACGCATCAGCACAGCTGGTTGCACAGTAATGAGTGTACAACGAATCTGCTGAGCAGGAAACTCAGCAGCAACCGTTGTCAAGGAAATGGATGTTGCTGGAACCGGAACCGTGCAGACTGAGGCATCATAAGATCCTCAGTGAACACGACGGAACGGAGCCAATGCCCACTAGCGGCCTAGAACACCGGCTGATCACGACCAGCGCAAGGGCCAATCGCGAATAATTCGCAGCCAGTTACATTTAACGACCGGCAAATGTGCCAGCCCACCAGCTGGTTAGTTGGCCAATGCCACAGGCTTGGATGACCTGTCAGGCAGCATTTGGATGAGAGAAGTATTAAATGTGAAAAACAGAGCACCAATCTAGATGCACCTGGATATACGACGTAACATGCCGGAGGGCGGTTAACTCACCAAGTCCGCGAGACGCCACATCCGTAGCCACGAGAATCGTGATGCGACCTGTGCGAAACACTAAAGAACATTAGGAACATTAGATAACTCACATTGTAGTACTCTATCACGTTCCCGCTGATGCTTATCACCATGCATTGCGGATGCATCGAATCCTTTGTCGCGAAGCTTTTGGCAAAGCTCATCGGTTCTTCGTTTGGTTTCCGTGAACACAATGACGCGAGCGCGATCGAAGCCGCGGATGAGTGATACAAGACGTCGGAACTTGTCTGTCTCTCGTACGATTTCAATATGTTGCCGAATGTTGTGGTTCGCGCTTAATTTGGTGGACCCAACATTTATTTGTATGTAATCACGCAGAAAGTCCTCCGCTAGAGCTTTTACTTCGCTGGGCCATGTAGCAGACCACATCAAAGTCTGCCTGTCTGGTCTCACTTGAGAAATTATTCGACGGATAGACGGTTCGAAGCCCATATCTAGCATTCGATCGGCTTCATCCAGAACCAAGTAGGTGCATCTACGCAAGTTCGTGTTCTTTGATTCCAAAAAATCGAGTAGGCGACCAGGGGTAGCGATGACCATCTCTGGCATCTGTCCCAGTTGTTCCAACTGCGATGCCCTCGACGCGCCGCCATAAAGTGATGCTGAACGAAATCCGGAGTAAGAGCAAAACTCCTCCGCTACTTTCTCTACCTGCTGCGCCAACTCACGCGTGGGCACCAGAACCAAAACAATTGGCCCGTCGTCACGCTTGAGGCTTGGTTGGGCTCGAGCGTGCACAATCGCAGGAAGAAGGAAACTCGCAGTCTTTCCCGAACCAGTTTGAGCAATACCAACAAGATCTCTGCCACTCAGTGCTACCGGCCACCCCTGACACTGTATAGGGGTGGGTGACACCCACTTATTTTTATTAATCACCTTTAATATGCAACTTGGAAAGCCAGCTTCGTTGAACTTAAAAAGCGGACG
>MSTRG.15991.1
GGTGATTTCTGACACCAATCATCAACTCACATCCGCTCAAAGTCTACTCCCAATCATCCATTCCAACAGTTCAATCTTTCCGCGTTGCAGTACAAAACCAATGACCGGAACCCAGCCCTCGCCGCTGTCCACCTCGTCAAACCAGCCCCTTTTTACCTGCTACCCTCAGCATTCTACCTGCCATCACCTGCAGTCAAGGTCTTTATGAAACAGAATACCAGCCATCCGCAGCCAACCAGAGTTAGGCTAATAGTCTTTCATCACATATACAAAAACACTTTTTTCTTCACACTCTTCCCACTTCTGCCTAGCCGCACCAGTAGCGTCTGTCTCCACTAATCCGTTTCTTTGACGGCTCTTCTTTGAACGTCCGTTACGCCTCCATACACCAGTCATGCTCTTCGAAAGTTCACTGAAATCCTTGTGAAGCTTTTCGCCTTCGTGTGAATTTCCATATTACACTGAAATCACCTGCACAAAAAGTCCGTTTTATTATCACCTTTGACTCACTTGCGTTTATTTCACATGCTTCCCCCACAATTAGTTACCCAATGCTGGATCAGTATTCCATATTTCGCTGGCATCTCTGACTGCATTTTGATAGCCCCATGCGTACTTTAATTTTAACCATGTTCTTTGGAATCTCTTCGGCCCGATTACTCCTTAGTGACAGTCCAATTATCGCTTACATCAACAACCGCACCTTTGTCCAGCTATCCACACCGCTCCCACCGAATTCGAAACCGATTTGCAATTCCCGCTTCGACCATTACCATTCTAGTTCACTT
>MSTRG.8966.1
TCTCGTAATATGGAGCATAGTGACTTTCGCGCGAGACTACTGGACGGTGAGAACCCAGAAGTTTCAAGGAAAAAACTGTCGATTGACAGAAAAGCGCTCCTACCTTGAGCAAAAATTATGACTCAAAGAACATTTTTAACTCTGATCAGTCTGGTCTTTATTTCAGAGTCACTCTAACACAACTTGGTTGTGAAAGGTGATCTATGCAGTGGCATTCGAAATGCAAGGAAACAACAAGGCGCGGGACAGTTAACAGTGGATTCCTTTCTGATAAAGATTTCTACTGAGAGTTTTCTTGTGTTTTATTTCAAACGCGATAGTAATAATAATCTCACTTCAACATTCTGTAAGTTTGTTGAGTGCCGATAAACTGGCCTCTTGTTTTAACCATTTCGTGTGCTATTTTCTGAACGTCCC
>MSTRG.7768.1
AGACTATCAGCACTTGGTACCGTTCCCGTGAACTAGTTAGCATAGAAGGACATTTTTTTACAAGCTGGTCATCGGCACCTATTTCCGTAATCGATAGTATTTTGTTGCCTTTCTACATTTCCTACGTGCTTATACGTCCTACCTATGCACTTACCACGTGGATGAACGCCTGAGACGAGCTCCGTTCTGCTGTTGTCCCATGTAAACGTCGTG
>MSTRG.15358.1
GTACATGCAAAATCTCGCTCCGGCGCAGACTCGAATGCAGCGACGACAGGTTTTTATTCCGACCGAACTCGAAACTTGTTCGCATGTATTCATTCGTGTCGATTCGGTACGGAAACCATCACAACAGCCTTAAGAAGGTCCAGTTCGGGGGATTTATCGTCACGATAAGACCTTTAAGGTTGATCGACACGGTCGCATCGACACAGCTAACATCGATCGTCTCAAAGCCTCGTACGTTGATGACAGCGTGTCGCCCGCTGACATGAGATTCGATGTTAACCCTGCACTACCTGTCGACGACACTTCC
>MSTRG.12059.1
GTTCTGTACTTTTACTCATCCTGCTTTTCATTAGTGATCTCTTATTCACCACTCACAACCCCATCCACGCTTTTGCCGATGGCGTCACCTTTCATCACACTCTTCCGTACGCCATCGCCCACCATGCCACCACCACCACCGACTGCCGCCGATATGCCCTTGTAACACCGCTCAATTCAAGCCGCAGACAAACCTCTTAGGACTCTCAAAATCGTAT
>MSTRG.17080.1
CAAAGGTGATAATAAAACGGACCTTTTGTGCAGGTGATTACAGTGTCATATGGAAATTCAAATGAAGGCGAAAAGCTTCGCAGGGACTTCAGTGAACTTTTGAAGAGCATGAATGGTGTATGGACATATAATGGACTATTAAAGAAAAGAAAAGCCGTCAATGAAACGGATTAGTGGAGACAAACGTCAATGGTTCGGCTAGGCAGG
>MSTRG.12116.1
GGGAAAACTCACCCGGCCCGGACACTGTGAGGATTGACAGATTGATAGCTCTTTCTTGATTCGGTGGTTGGTGGTGCATGGCCGTTCTTAGTTGGTGGAGCGATTTGTCTGGTTAATTCCGATAACGAACGAGACTCTGGCCTGCTAAATAGTATGCCTGTCCTCTGTGCTCGTGCAGGTTGCGTTGTCCATTGCCTCCTCGTGGGGTAGTGGTTACGTTGACCGGCGGGTGCGGCGCAGGTACTTACTTCTTAGAGGGACGAGCGGTATTCAGTCGCACGAAATTGAGCAATAACAGGTCTGTG
>MSTRG.1555.1
GTTTAAGTCGCGCGGATTACTTTGCAGTGATGATGATGAGGTATATTTGTCTGGTAGTTCTTCTCAATTTCTGTTCAATCTCTGCCCTTACGATGGAAGAAGCGCTAACTGATCCAGAAAAGTACATCCGTTACGACACAGAATCCTATAGTCAGATAAAGCACATGCTGTTGAGCTCGGCAATCACCTATGGAATACTGATTGGAAGCTTGTTGGGAACGCACTTGATTGTTTGCATGACAAAACCTCAAGGAAGCGGTTCACGGCATTAGTTTTGATTTGCCCAGTGTGCATTTACAAAGTCACGTCATGTAGAATTACCTTCAAACCAATCCGTTCTTTTTTACAATACTTTTAAATTGTTGTTTGCGCATTACATCATAATGGTGCCTTTATAACTTAATAAAAATCGGTAGAACTATCACGTTTATAAATATGTTTTCATTTGCTGAAATTGAAGTACCAAG
>MSTRG.16973.1
GGTGCGAGCGATTGCCTTTTCCAAGCGTTTTATTACTAACTCACTTTTGTCATCTCCTTTGAAAGGGGGATGGATGTATAGATCTTTCTTCTTCACGGTCACTAACGCTTGTCTCGTTGCCCTTTCAGCCATATTCTTCTGAATGAAGCGCTCGGGATATCCGTTGTCCAATAGCGTCTGCTTCAAAATGTCTAATTCTTCACTCACCGTCTCATTGGAGCAAATCACTCGCACACGGGCTGCGAGTGAGCGAATAAGGTTACATTTACGTCCGATGGGTACAAAGCTTGCGAAACTGGTGTACTGGCCTGTCCACGTTGGTTTGCGATATACGCGACGGAGCAGTTTGCCATCGCCACCTCTTAAAAGAAGCACATCTAGGAAGTGAAAAGTGTTCCTTTCTTCTACTTCCGACGTAAAATCAACCGCATCATGTGCCTGGTTGAACTCCTCCACCAATGACTTCAGCCGTGTATGACTGTCAGTTAGGACAAAAATATCATCCACGTCATGTTGTGTAGTTCATCCAAAATGTCATATGACATTGTGGGATATAGGCTGCGCGGACATTCTTTCCAGAGCTCAGTGTGCAGCCGAATACTCGTTTTCGAGCGCAAAACTTCACTCGTCCTCCATTTTACTGTTTTTCAGATCGAACACAAGCAATCCCCGCGGAAGTACGCTGATCCTTGCATATTACATTGGTGGAAACAGAACGGCAAACACTGGAACGAG
>MSTRG.929.1
GTCGTAGGACATGACCAAACTACTGTATGCGACGTCGCAGAGGGAAAGAAGAAAGCTAAACTGTGTTCGCACAGTGTTGACGCACAGCGAAGTTTCTGACGTGATCATACAACTTGATTTTGGCCATGTAGCGGAGGCATCAGTGGTCGAAGCTTCCCAGCCTTTACGTGTCATCTACTCTCAGCGGCCAAGTTCCATATACATGCGTAAGAACTGAGCGGACGGCAGTTCGGTATGTGCTGAGCTTCGTGTGGATGTTTGTTTCGCTGTGAGACCACAACAATTTACGAAGTTGCAGGAACGCTCACCCTGCGCAGCCTACACGAAGTCTAACCTCGTCTCTCATCTGGC
>MSTRG.8135.1
GGTACTTTGAAGCTTTGTAGCAAATTCTGATCCAGATATGTTCGCAGACAAGTGTCCACTGTTTATGGGGTCCATAAAACTCATGAGGTTTGTTTTCGACTCAAGAGAGTCCATACTGAATCCGAGAACGGTCAGAAAATGAGAGAAATGTGATCGCCGACTGAAATATCCATTATGTTTTGTTAATCGGCACAGTCAGATACCACAAGCACCTATCGATTCCGATGCATACGGTCCCGAGGGCTAATCACGGAATTATTAACCTGTCTCCAAAAACCTGAAGTCTTCGAATGGCTTTGCGATTTTAGTTAATCCCGTGATGGTAGTGAATCAGTA
>MSTRG.11019.1
CCAAAAGGCACCACTCTTCGTTTGACGAACACCGGATTACCATCGACTTCCAACTTTACCGTCTCCACCGCCATTGTGCCATGATTGTTGGAGCATTGTATCAACAGTTGTTGAAGAACGACAGGATTGATGGGAGTGGCTGACGCTGTGTGAAATGAAAGTGAGTGATTCATAGGTCGTAAAGCATTGAATCGCAGGATAGACGGGCTATTAACTGAAATCGGGAAGTGGATTGGGTCATA
>MSTRG.16996.2
GTGGCCATTACCTGTCCTGTGCAACCTGAACTGAACTGAACTGAACTGAACTGAATCTCGGCTCAAGGTCACTTGTGCACGTTGAATCAGCGCCGGTGACGGGGGATGACTAATTTCAGTTCCTTTGAGGAGTTCTCGAAAGCAGCAGAAGTCTTATATCTGGTTGATCCAATGAAGAGTGTGTACAAAGTATCGTCATATTGATAAAAAGCTAAGTATAAAAGTAACTGACAATCAGATTGTCTTGAAGTATGTGACTGATTTGGCTCAGGATGTGAAAAAGATAGAGAAGTTCACAACTCTTATAATGCGACATATGGCTTCGAAAGAAAAATGATATTCTGATTTCGAACTTATTTATCACTCTGACTTTGCTGTATTTTTTGCTGTGCTTCTGGAGCCACACTGTACATTGAGTATTGTATAAATGGTATAGTTGGATCA
>MSTRG.2940.1
CCTAGATAGACTAGCGAGAGCTGTAGCAACATTCGGCATGTGTTTTGAGCCTTCAAAGTGTAAAGTGCTGTTACAAGACTGGACGTCAATGGTCACAAGCTTGATGATCGATGGAGAGTTGCTGGCAATTGTCGACCACTTCACCTACCTCGGCAGCAGCGTGACGGCGGATGGAAGCACAACAGTAGAGGTGAGCACGCGTATATCCAAGGCTCGAGCGGCGTACGCTGGACTGAAGCACTTGTGGCGCCGACCTGATATTTCACTGAAGTTGAGAGGTCGTGT
>MSTRG.14413.1
TTCGCCGGTAATAGTACATACATATCCAACGTGACTGCCGTGCTGCGTTAACCGTGGTCTACCTCTAACGACGCTCAAGTGCCTGAACGAAGACTGTTACAGACTGTTTCAGAGATCAACCATTGGTGTGACCAGACCTAAACCTGTTCCCCCGGGTACCGCCAACAAGCTGCTTTGTTTATTACCCTATATGTTTGTGTACAGATGTCTTTAAGCACACATGATTTTGAC
>MSTRG.17182.1
GAGCACTAGAAACCGGATCACCAGACACGAAGAGTAGGGCGAGAGACTGAGGTTGTGTCCATGGTGCGGAGAGTGATCCCAGAAGTAGGGTCTTGTATGCGTTTTTCGAAAATACAGTGAGAGCAGCCTGTTGTTCTATCTGAAGTAGTGTGCGGAAGTTAAAGGCAGCCAAGTGAAGTGAACATTTGGGCTTAAGGAGTGCACTCGATTTACACCCAACTCCTGAACTACTTTTTTCTTCAGAGCCTCAGTT
>MSTRG.4306.1
GCGGCAGTTTTGAACCAGTTTCGAATCCGGGCTAGGCAGTGGTGCGCGGTGGAGATGTCGAAGAAATCGTTACGCAGTGCTAAGGAGGCATTATGAACAAGAATGATGCAGGCCAAGGAAACCGGAGGCCAACTAAGGTTCTGCAGATGGAGTAAATTTTTAACAAGAAGAAGAGGGGGGAAAATCGACGCATGCGAAGAGGATAGCGAGCCATGAAGACCCTGAATGACGGATTTATCGGAGTTTGAGAAACGGAATGAGCTTAGAATCAAGGGGACATGAGGCCAATTTCGTGAAAGTGAACTGGTGGGTGTGGGAGAAACAGCAGTCCATAAAAAG
>MSTRG.15091.1
TTGTAGATCACTAATCTTCTCCGCGAGCTTCATTTTGGCATCACTGATACGCCTAGCAGTTTCCAGCTCAAGCTCCAACCGTTTTATCTTTAATTTTGCCAATTTAAGTTCTTGATTCAGCTTTGAGTCCGGGGACGGGCCTTGTGATAACTGACGTTCACTGTCGGAATCGTGGTGGGGCTGCATTTGACAGAATTTCTTCAATTTCGATTCGGGCAGTAAATCAAAGCAGTGATTTGGTTAACTGGCTAACTGTTGCGACTATCCCGATGTCTAGGGCTGTGAATCTAGCAGTAACTTAGTTTCTCTAGCTACACGCACGATATGGGCAGAACACGATTACGGGCAGCAGAACAAAT
>MSTRG.6705.1
ACGTGGTGTGACTCATAGTTGATGTGAGTAACGAAAATCTGATGAGCGTGTGGAGCATATAGGATTTTCTAATGCATATGTACATTCATATGTACATACATTCGTATGTGATAACTGTGTGTTGGTCCATGTAGGTACTTCTGTAGTTGTGTTCGGGTTGATGGTAATGAAGGGGCGGTATAGTATACGTGGATCACTGATGGTCGTGTTGTCGTTGTTTGTGGGGTGATGTTCGCGATGATGCGTATCACTGTTATCCTTCGTGGCATGTGTTTCTGTTCCGGTTCCTGTCATGATTGGTTGGTTTTCGAAGCAGTGTGATGGAGCTGGTCCGTGTGTTTGAAGCTAATAATGGGCATGACGACGAAGCATTGCGTGTACATGTACACGGTCAGCAACTGTAAATCTGTATCTGTGTCTGTATCTGTATCTGCGTCTGCATCTGCGTCTGCATCTGCATCTGCATTGACTGCGACTTCGACTTCGAGTGCGACTGCGACTGCGACTGCGACTTCGAGTTCGACTGCGACTTGGAGTGCGACTACGACTACGACTACGACGGGGACAGGACAGCGATAATGATTACGTAAATGATGTGAATTGTTTGTTATCGCGGTTTTCGGTATTTGTCCGTGGTTGATGAATATGAGTAGGGGAAGTAGTATGGACGACTGTTGGCTATTGTTGTCTGGGATGCATAAGATTTGATCAAGTAAATGTGTAATGATCGGACCGAGGCGATGGGGTGAGCATGCGATTTTTGTTTGATATGGTCGAGTTTTGTATTGTGTTTTGGTGGTGGATGGGAGGTTTAGTGCGTGATTATATTGAGGATAGGTTGGTGGATTTGTTATTTTGCTTTTGTAGATTCTAGTTAATTATGGACTAGATGGGATTTTGTCTTGCACCTACTGAGCTGTTTTCTTACACTAGGGACGTGAGTGGACGACGAGATCTTGGAGCTTGTTAATTGTTCTACCGTGTGTTCTATACGATTCCGTATTGATTTACTTTGGTGGGTTTGTGCGGCACGCAGCGCGTATGTGTTCCCATGTTCGCTTTTTGTGATCTTCGTTTTTCTCCGTCTCTCTATTCTTTTTAAATTTGCAGGACGTAGAACAAATGGTAGTCGTATGTGGATAATTAGTGTCAATCAGTGAATTCCCAGTTCCGGTGTAATGCGGTGCAGTTTAGTTGAGTTGAGTACAGTCGGATGAGATGAATAAATGTCGTGATGTAATAATACTCTTACTTGGAGGAGGACGAGGAGCAGAAACAGAGAAGCAAAGCAATGGGTGCAAACGTAGCTGGATTGTTTTGTAACAGAGCTTTTTTGCACTGGATTTGGATCATATGTTCGGTGAACTTGAGTCTGTGTGAGAATACAGACGAGATGTACGAGAGGACTGTCAGTTGGTCTTGCTAAGTGACACGGTGGATTTTGTTCGATTTTGACAATGTTTTGATCTATATGGTTACCTGGATTTGGAAACGGTTCGGTCTGGTCCGAATGTGAATGTTGTCGTTTGGTCGTGCTCGGACTGCTGTTTCGTGCTGGGTTTGCCAATGTGGCACGAATTTGGACGTGGGGTTTGTGAGGAGCGAAATGGGACCATTTGAGGCATCATGTTACGAACGGGTCATGAATTGTACACATTTTCCTTATCCGTGTTTACATCTGTCTGTCACGCCTACTCGGTCGTTTGTTCGTTCTGCGTCTTTCTCTGTTAGTCTAATCGCCGACTGGCTCGTGGAATATGATTTTTTTTATTGTGTTTGCGAGGCCCCACATTCACTCATCGGTCCGTGTGTCTATCTCTTTCTCACAAATTGTCATTCAGTCAGTCAGTCAGTCAATGAGGTTAGTCGGTCAGTGATTGAGTGAGGAACAAGCACACTCGTTGGATATTGCCCGTTTCTTTGATCTCCTTTTAGAGGGTTGAATGGGAATGTGGTTGTAGATGCGTGAGTCTGCACTACTGAATGTGATTGTAATTGGCATAGTAATTTTGATGTACTTTTAATGTGCTATTGATCGAATACCACTGTTACTTGTAGTTTTGCAATTGTTTTATTCCATTCTGTCAGCTGGGTTGGCTTGGTGGGTTGGTGGGTTGGTGGGTTGGTGGGTTGGTGGGTGG
>MSTRG.7233.1
GTACAACGTTACTCAAAACAATGAACTATACACGAATTTCAAGAAAGCGAGTGGAGTCGTCAGAAGCAAAACAATATAGCTAGAGATAGTTTGAGTCGACTGAAATTATAAAGGTTTGCGCGGCAAATACGGTTTGGTTTTGGATTCGACTGGTTGGTGGTGGTCCGTGAAAATACAAAATATATCGTGAAAATATAGCGCTAGGAATGCGTTATACGTCCTAATAATGCAAGATGTGGGTAACTGAGGCCTATTGCTGGTTCTATGCACGGAGTAAGTTATGGACATGGAGAGGTTAAAGAAATGAATGGGAGTACAACCGTGAACTTTGGTGAATATGAAGAGAGCGGCTCTCTAAGGAGATGAAGTTGGCCCGGAATGATGGATATTCCCGATTCTAATAGAGGGAGTTCATCATGAAACGAGGGGACATGAGGAAACTTTGTGGAAATGGACAGGCAACGTTGATGAATGTGGAGGAAACAGCAATCCATATATAAGAAAAAAAAGGCAGCGCAACTTGACGGCCTTTAACTGGTGAAGAGTCAATTTCAGGCTGGATACCGATCGAAAGAAAAATGAAATCTTGGAAGAGAAAACGGAGCGAAAAATCTCCTTGTAGGCTCGCGCCTTATTGTTCTGTTATGCTGACAAATATATTGACTTATTGATTCTCAGTGATCTTCGGCATCATTGTTGGGAACCAAGGATGTGAGGGACAAGTGGACTCGCGTTCGGGTAACGTATCGAATTTTAATGAGAGAAAATTCCTGTGTTGCGTATTCTGGCTCTGTTATTGGATTGTCTCACATGAGACCAAGGTGATGTGCAGCATCCCGTGGGTATGGTTCATCAGGCGGGGTAAGGGACGTGCCAATCAATCAATAGAAGGTTGCTTGCGAACTGTTATTTCTGAAGCCTCCAACAGTGACATCAGTAGTAGAGGTGTTGCGTTAGGAGACGTCTGTCAGTCTGCTTGGAAGCATTTGGGGGTGTTTTAGGTCGTGTGGCCCGATTGCAATCCCGTTTGGTATAAAAGATGCCATTAAGGTCTCTGTCGGTACAGGCCAAAGTGTGGACATTGGTCACCGAAAGT
>MSTRG.17248.1
GAAATCGTACAAATGATGTCAATAAGCTCTGTGGATTCAATGGACAGGTGTTCGAACATGATAAATAGCCTGATCGAAGCAGAACGAGTTGACACTGGATGCTGATCGATTTGTTGAATTGCAGCACCGCAGACCGATTTATTGATATGAAGCAAACTAAGTGAGTGAACCAAAAAGGAATGCTACCCTGGAATGTAGTCAACATTCTGTTTCGGAAAAATCTCGAAAGTCGTCTTCGTAGTCAGCTCGAGCTAGATATGATTTGATAATCATCACTTATTTAATCAACGGATGCTTAGCTTGACCTCTAGGTTCCCAAAATATGTGGACTAATTAATCACAG
>MSTRG.3470.1
GCAGGGTTCAGAGGTAATCGTCACTTTGTTCGTTTCCATACGATTGTCAAATTGTGCCGAAATGAAAAACGGGGACAATATTTCTGTCCTGGTGAAAGGAGCTTTGGGCGGGGAAACGGCATATATAACGAGCGCAATTCCAGTCTATCGGAAAGAAGATACGGAGAAAGTGGACTTGAATTTAAAAATGATGGCAAATTGTTCGGATGTGTATCCGGGGTACGTCG
>MSTRG.4252.1
GAAAAATTGATTGATTTATACAGTCTACGCTGGCCCACTCACCGCCCAAAGTCAGGTCCAAGAATGTCCGTAAGCTCACTTTGAGGACGTGTTAGTCATTCACACCTGGCCTCCGGATAATACTGTACCACACTAGATCGAATTCACAATCACGGCCACTGAAACTGGAATATCTTCTGATTCTCTTATTAATTGCGTCGCACTCTCCGGTTACTACGTTCTTGAGAACTCACGCGTGCGTTACCAGTTAACACGGAAAGAAGACAAGAATGTCATCAAGAGACTCAAGCGGGATTCTGTGAAATTCGGCATCGCAATGTCTGGGGTTATCCCTCCCACTCCGTTGAACAGCCCAGTGAATATTAAAGTTCTTGTAACTGTGCCTAGAGCAAAGCTACTAGAAAAATTCACCATGACGGTGACTTGTGGAAACTGCTCCCTCTCGGATAAGGCTCAGTGTACTGCGGACATATCGAATATCAAATATAGGGAAAGCGTTTCCTTGTCTGCTTATAAAAAGAACAGAATATCTCAATTTCACAACGGCCAACAAAACCAAGTGCATTTGCAGTGGGACAGCATCGAATTGAAAGAGGATTCGGAGGTAATGGTTACTTTGTTTGTTTCCATACGATTGTCGAATTGTGCCGAAATGAAAAGCGGGGACAACATTTCTGTCCCGGTGAGAGGTGTTTTGGGCGGGGAACCGGCATCTTCTACGATCGCAATTCCAGTCTATCGGAATTCAGATACGGAGAAAGTGGACATGAATTTAAAAATGATAGCAAACTGTTCGGATGTCTATCCAGGCGATACGGTTGATATCAGTGCAACCATTTCACACTCAAGCCAATCCGAGGCAGAGTGTGATTCCAATACAATGGTTCTCCACAATGGACCGTGGGTTTCTAAGGTAGACTTGACAAGCAACGGATCTGAGGTACTATGGAACGACAACAGTGATATCCGTCTGTTCGTACAGCACGTGAGTTTTCAGCAAAAGAATAACTGTTTGAAATACATCTCAAAACTGCTATTCACGAAATACATCTCCCTAGCAGTTTTTGTGGGCGCAGCAATCAGTGGTCATCTTGCGGAATGAGTTTTATTGACAGAGATGGTTAGACCATGGGGATGTGCATAACTGAAACTCTGATGGTGGAAATCACCTGTATTTGAAATTACTGAATTTATC
>MSTRG.9409.2
ATAGAGGGCAGGAGTGCTGTTGGAATTCAAATGCCGCACAAAGTGGTAGAGCTCAAGGTGGGACTGCGATGGCTGTAATCGCAATGCTTTTACTGTTTACTATGTTTATCATGGAAGTTGTCGTTTTCTTCACATGTCGTGCCAGATACAAAGGATTTCTAATTGGATTGATAACGCTTGGATGTTTTTCAACTGTTTTGTTCATCGTTGGCGCCGTATTGAACTACGATCGGACCCCGCACTTTGGTGCTTGGTTAATCGCAGCCTGCTGTCTCAGTTTTATTTCTTCAATTATCACGGTTATCGACCATTGTACAGACACAGTGTACGGATAAAAATTTCTATCCGGTTTATCATTTCTATCAAATACAATAATCCTC
>MSTRG.8288.1
CACCGCCGTCCGGCTGACTTCTGCACCTGACCTGCTAAGTTATATGCGTTTCATCATTTCAAACCTTGTAGTTAGGGCCACAAATTTTGCCTTATGGTTGTATCTTTTACCCAGGATAGTGTAAATTGCTTTCAAAAGTTTCAAGGGCTTCTGAGTGGCATAACTAATCAGAGACACAGCCGGGCCTAATTGAGTGAAACCCTATCCGGATGCGTTACAGACTAAAGACAAAACATTCTCTGGAATCACAGGATATGCACTAAATGGAATAAACGAGTTCAGTCCTGAAATCTACCCCACGAATGAAAATGATTTTGTATGTCT
>MSTRG.11901.1
GCCAACCATAATTTGATTACCAATTTTCTATCAAATACAAAAAAAACATTTTACACTCTTCCAACTCCTGCCTAGCCGAACCATTGACGTTTGTCTCCACTTATCCGTTTCATTGACGGCTTTCCTTTTCTTCAGTAGTCCAATATATGTCCATACACCATTCATGCTCTTCAAAAGTTCACTGAAGTCCCTGCGAAGCTTTTGCCTTCATTTGAATTTCCATATGACACTGTAATCACCTGCACAAAAGGTCCGTTTTATTATCAC
>MSTRG.12226.1
CCTTCTTCGAGATAGTATTCAACTCCTCTTTGATTTTATCTTGCAACCCGTGATGTGCTGACCTACCGAGCTGATTGCCTAATTGTTTGCTTGGATTGAAACTGGGTGATCTATGGGATAACGGGAGTGTCATTTTTCCTGGATACACTAGAAACCGGAGTCCGGAAAACGGACTACGAACAGGCGCCTTGTTGTACACCTTTCACGCCAAACTCGACGGATATCGTAATTTATTTGAGATAAGAAATCTGAATGGCTTTCTGATACACTTCCAAGTAACTTCATAACCCGATCAATTATTGCTTTCCAATTTACTGTAGCTTTTGATTCAACATGGATTCAACACCAGAGTCGGAATTCAAATGGAATTTGACACCAGC
>MSTRG.770.1
GAAGACACTAAGTACACGCTAGACAACCCAAGTAAGCAAAATCTGTTTTTCAAGAGGGATATCCTCAAGTTGAGCTACTTGAAATAACGCACACAGTTCTATGTACGGGATGGACTGTTTCCGTTCATTTTCATAGATCAATACTAAGTTTTGGTTTGGGAGTTGATTAAACACTTCTACACTGTCTAAGGAGGTAAACAGATCTGTAGTGCATGG
>MSTRG.18327.1
AGGTTAGAAAATGTGACAATGGGAATGGATAAACAAATAAGCATATGAGAGTAAAAGCGGGTCAGACAAAAATGCAGTCCATTTGCCTCAGACTACTGAGTCGAAGAAGGAATTATCGGTGACAGTACCAGTGCAGATGGTCTTCAGGGTTGAGTAGAAAGGTACATGCGCAGCAACAGCATTCGACCGAGATCTGGTTCAGCGTGGGAACTTTGACAAGTAAACTGGGAATCGGATACACCAGCCACCAAATTCCCACGCGGAACCGTCCCTTCGCATTGATCAGCCCAGGCCCCCTTAACTACTCGCTCACTACCACATATTCGCTTCGAGGTTTCAGGAGTCAGATTATATGGAAACATGTGGAACGTGCGTCGTTCTGCATGACCTACATTCCGTATTTTTCACTTCTCCTTTTTTGCGTAACATAGGTCCAAAAAACCAATTTCGTCCCTGCTGCTACCTGGTCTCAAGAAAATCAAGCTTTCTTCCGCGAATTAAAAAAGCGACATCCTCTTGACGGTCTTGTGTGTAGTTCCTTCTTCCGCCTTCCTCGGATAGCATACACCCCGGCCTTCGCATATGCACTTTGCATCTCGGCGCCCGCGCTATTTGAGCACAGACGAGCAAGCAGCTCGTACCCAACATTCTTCATGATGAGCATTGAAAACAGGTCTGAAATGTGTGTCCTACCCTTCAGATTTAAACTACCAGCACGAACAAAAG
>MSTRG.4793.1
GGCTTGCCGTGTTGTTTAACGCTGTACGATGATGATGATGATGATGATCGATATCTACGAACCAATATCGATGAGTAACCCAGATTTCCGTTTGCATTCGACCGTCCTGATATCGGTATCTGCAGTCACTGGTTGCCTGTGTTAGTTGTTTGCAGTATTCGCAATGCCCACTTGTATTCACTCCAACCAAGAATCCGAATTTATGCTTTTTGAATTGCCTTAACTTCTTCGAGATAAGGAAGTCGCCATCGGTCGTACGAGTCTACAGCGGACAATGGCACTTTGCGGGAGGCCAGCTCTCTGGCTTT
>MSTRG.10681.1
GCACGTAGCGGATGTCTGTTGTGAACTGGGAAATATAATCCAAATAGCGGATATCTCTGGGTGAATGTCGGTCAGGCTTGGCATGAAGTGCGTGTGTCAGGGGTTTGTGGTCAGTGTGCACACGAAATTGTCGTCCTTCCAAAAGGTGGCGGAAATGACGGATAGACAAGTAAATGGCTAGGAGTTCGCGAGAAAATGTGCTGTATTTTGTCTGTGCCGCCTGGAGTTTTTGCGAGAAGAACGCTAAGGGTTGTAATTGGTTGTCCACTATTTGGTGAAGCACTGCACCGACTGCAGTATTTGATGCATCAGTCGTTAGGACTAACTCAGTATTTGGATCTGAATGTGGA
>MSTRG.14343.2
GACTTGACCTCATTATGAACTTCGACGAAATATTTAAAACAAATAACGAAAATGAGGAGCCAAATTACTTCACCATTCTTGGTGTGGATTCAAGTTCAACAGCTGATCAGATTGATGCGGAGTTTCGTTTGAGGGCACGTGAATTACATCCGGACAAAAATGTAAGCGTTGACGCTAATAGACAGTTTCAATTGTTAAATCGTGCGCGTCAGGTTCTCACCGACCCCACTTTGAGCGAACAGTATAGATGCTGGTTTAATTCGGGAATTATGATTCCATTTGAACGTTGGTTGGCCTTGAAAGACCAGTTCAAAACATGCATGCACTGGTCGTTTGGACTCGCCGACCGAGGCAAGACGTTGACACTGGCTGAAGATGCAATTAGTCCCTTAACACACGCACCTCGTCAATGTGATCCGGGAGACATATTGCATCGATTTCGCAATTACCAAATCTGAATCGTTATTTATGGTGATCTGTTCGGCGGACATTCGCAGTGATTAATTTTTCCGTTGTCCCATCCCATCGTTCAAGTCTTTCTTACTTTGTGGTTCTTCGTATATCTTCAGTCGTTCCGTTCATTATTAAGATCACAGTGAAAGTGTTTTGCATTAATCTATGTGTGTTTGCTTTGATTTTTCATTTGCGCTTTATATAGGGTCTGCTTTTATTCCACATTATTTTCGTTACATGCTTACCAAAGAATGCAGTGAAAGGGATATACCCAAAAGCCTCGAAGACCTTCTGCACTAACGGATTAGTGGAAACCTAACCTTAATCTGTGATTTAGAATGGATAACCACTCAAGGTCCCAATAGGTCGGGCACGGCCCCGAGCCGGGCGACAATGTATTGCTACAGTCAATGTGACCGGTGGTGGTAAGACCCGAAACTTTGACCTCCGAGACGGTAGGTAAACGCTCTGAACCATTCGACCACCACGGGTCAAGTATGAGATTGGTGGTATGGGTAGATCGTATATCGCATTCCCCCGATTGTATTTTGTTCTGTGCACACCCAAAAGTCATGTAGGTCCATTGTACCATCAGATAAAACCGGAAGTTGAGACTTGGAGTGGTAGGAATAATCACACAACACCCCAGTAGCTCGGGCCTGGCAGCGAGCCAAACGATGGCGAAGTGCTTTCTTACCCCGGATAGTGGTGGAGCAAAGTCACTATCATCCTTAATTGTCCTGACAATCAGATTTGAAAAA
>MSTRG.11725.1
CGAATGTCACTATCTGTTCGTCTTCTAGAGTTGAAAAATGGACAGTACCACCTAAATGTTACCTTATTGTGCACTTTTGGATCTCTTTACATCGGGACGGAAAAGGCGATAATGTGTGGTGTAGTCAGTCACATAATTTCATGAAGCTTACTTATGTGCCATGGAAATTCGCACATGATCCAACCCTCCCCTCTCGTCTTACACCTGTGCATTAGACTTTTGTCTGTATCACACTATGCGCCTCCCTACTGGACCAATCAAATGCTGTTTGCTTCGTGTAAGACTGAAAATGGTCTCCAGCTTTCTTTTGCAGTAGATATTCCGCTGCTTGTGCTTGTGCTCGTGCTCACCTAACGCAGATTCAGAATATGAGTTCGTCCGTACAAGTGCGCTTTCGTTTTCCCCACGCGGGATTGATGATGTGATGAGTGAAATGCTACACCTCTGAGAATTGCTGGAATTCCATGCTGTGAACCTGAGAACTCCTATCGGGAAAATCTTTCGAATTGGGATTCCAAATCGCATACAATTACTCACTTCAGCTGATTATTCCTTTTAAAAACTTGACATTGAAAAATCCACTGTATTCATCACTGGTCACTAGGTAACAGTTCTTTTTGTGGCAAAAGACACTGAACAGTACAATTTTCCAAGGTTATTCCGGTACCGGGCGCATTTCTATTGGCTCTGTAATTTGTTGTTGACCAACGTGTCTGCATGTTTTGAAGTTTTACATCATCTGTTTGACCTAATGTATTACTGGATTTTATGAATGAATACCATAAGGTGTGTGAGAC
>MSTRG.1749.1
GTTACTTGCCGTCTACACCGCCATACGTCACTTTCGCCACGCTCTGGAAGGACGGGAATTCATCATTTTCACAGATCACAAGCCACTACTGTATGCTTTCCGCAACGCGTCTGATCGTCATTCCCCACGAGAAATTCGCCAGCTGGATTTCATATCGCAATTTTCTACCGACATTCGTCATATCTCCGGGTCAGCTAATGTGGCTGCAGATACTCTTTCCAGGATCCACAGTCTCGGGTCGCCCGCTGCTCTCGGTATCAATCTCGAGGACCTGGCACAAAGCCAGCAGGATCCTGAGTTTCAACAAACCATTCGCGATACAAGTCTCAGAGTGCGGGCTTTGCCTCTTCCGTCATCTGCTGGCACTATCCTCTGCGACACCACCTTGGATCACCCAAGGCCAATCGTACCACTTTCACATCGCCGTCCAATTTTCGATGTGTTGCACGGTCTATCCCATCCGGGTATCAAGGCCACATGCAAACTAGTCCGTGCCCGATTTGTTTGGCCAAACATGGATCGCGACGTTCGTCAATGGGCACGTAACTGCATTGCTTGTCAGCGAGCCAAAATACAGCGACATACCACCAGTCCAGTCGGAAATTTTGAGACTCCAGACGCCCGTTTCGCTCACGTGCACGTCGACATTGTGGGACCTTTGCCACCATCCCGAGGTATGATCTATCTACTCACTTGTATTGATCGTTTCACTCGTTGGCCCGAGGCCATACCCATTCCGGATGTATCCAGTGAAACTGTCGCCCGTGCGTTCATGGAACACTGGATTTCCCGCTTTGGTTGTCCTACCACAGTAACCACCGATCGAGGAGCTCAGTTTGAATCTGCCACTTTCGACAATCTCCTCCAACTGACTGGCACTAAGCGTATTCGCACCACAGCTTATCATCCCCAGGCAAATGGCTTGGTCGAACGTTTTCACCGGCACCTCAAAACTTCGCTCAGTGCTCACAACAATCCTCAGTGGACGGACGTCTTACCACTGGTTTTATTGGGCATTCGCAATACGTTGCGCAGCGACACTCCGTGCACACCTGCGTCCATGACATTCGGCACCACCGCTCGTCTCCCTGGTGAATTTGTCGCACCCAAGGTGAGCGCACCTTTCCCCAACCTTGGAGACTACACTCAACGTCTCATGATCTACATGCGTCAGAAGATTGGTATTCCTGTCCGTTCGACAGATCGGCCGTCGTTTATTCCCAGTCACCTACATACGTGCACGCACGTTTTTCTGCGTACGCCGAGCCGCCGCCCGTTGACTCCAGCTTATTCTGGCCCGCACAAAGTCATTCGGCGTTTAGAAAAAACGTTCATCATCGATCTCAATGGTCGGCAAGAAACCGTCAGCATCGACCGCCTTAAGCCAGCGTTCGTCGACTCGGAAACCCAGCCTACGCCGTTGCCCGTCGATGGTAAAAACACAGACGTTTGCCCGACCCCAACAACATCTAGCTCCAGCACGCGTGAGTCACAGGTCGACCC
>MSTRG.554.1
GTCAGGTGTAAAGTTTTGGGAACCAAAGGTCAGTCTCTGGGACAGGTACTGAATTGAAACAGGTTAAGGTGGCTGAGACATGCTTTACGCATGCTTATCGATAGACTTACTCGGCGTACGCTGTTCTCCGAGGCAGGTAGTGGTTGGAAGATAGCTCGAGGTGATCAGTTCATGGAACGACAAAAAGTTATGAAAACCTTGACTAGTAAACTTAGCCAGATAGGACCAGTGAGACTCTTAGGTTGGCGTCTGTAAGATACGTCTGTCAGATGACTCGCGATATCAAATGATATAGCTGGGTGTCGTGGTCAGTAGCGTAGTTGCATTTGGACTCTTTCTTTGTCTGTGTGATGTCCATCTATTACTTTCTTTTCCGTCCTTTTTCAGTTTTGTCTCTATTCATTCTACCCTCAGCTGGACGATGCACAGAAGTACAAGTGAGGCTGATGGTTGTTTGAACTGAACTGAATTGTCGATTGTTGTGCGGTCACCTGGTTGTCTGTCACTCACGAGAAGTGAGTGACGGAACGGCGCTGTGTCGTATAGTGTTCACGTTCAATAGACCGTCGAGAACCAAACTGATTAGTCCAATCCCCGGTCGTTGTCCTCGGGGTGAACTCCCAGAGTGAGGCTAGGTGGCCGTGCACCGCTGATGATTCCCAAAAAGGATGAAACAGCTGTGGATTGATTCGATGGCTTTCAATGGTCGATACCGTTGACATTCGCACTATTGACTCACTGCACGCTGCCTTTGGCCTGACCCGGAACGCCGTTCTCACTTGGTTGACTTGTCGAACATGCATTGACACCAAATACACACACACACACACACACACACACACACACACACACGGCTTGCCTGTCGGTCCACGAAAATCGCTCCCGGTCCCATTCGTTTTGTGTGCGCCATTGTCGCCTCTGCCCCTGCACATGCATCACGTGCTAACCTCAGGCACATTCCGTTTATTGATTGCTGGTGACCAGGTTCACCGGCGTTTTTGACACAGCCAGACGCTGTTTAGTACACTTTGGTCAAAGCCGAACGCTGTCTAACACACTTGTTGGCATGCAATGATTTTCCTGTTAACTATTCACAATCACATCAGTCGTGCCTTGACGATGTATACAATTACACCCGGACATCTCACAATTCGAGCTTTGTATATTTTGCATATTATCGTGATTCATTTTGCAGTACTGTTTCATCAGACAATCTCGTTCTCTGTCGCCAACGATTCGGGATTTTACGTGTCACTCGATTGGTCCCACTGGATTTCACGGTTGAAATCTAGAATATATATCGTTAGGAATAGCCAGAGGACAATTGTGACGGTAAAAAAATGTGAATAACTTAACTGTATTCGGAAAACACAAGTTGGCGAACAAGCTCGTTTTCAGTGATTCTCAATCATGCCAATACAACACAATATATAGGACTAGATGCATAAGGGATACAGTCAACAAAAATCGTG
>MSTRG.12088.1
GTAACGTACAGAAAGAAGAAGACGACTTGCCAGATGAAAGTTTATCCAAAGAAATGTGGCACACTACAATTGTGATTACAGTAAAAGAAGAAGTGCGCATTACAATTCAGTCTCCGGTAATAACAGTCTTTAATTGTCCTCGAAGTCCACCAGGTCGATTTCTTCCAGTTGCGTGGCCGTCTTCAAATTTCGTAACAAACTGAACTGAACACATCCATTGCGTACTCGCACAATGGAACGACTCGCAACCGACTTCAGTTCAGTTCAGTTCAGTTCAGTTTGCACAGGACTTGG
>MSTRG.8952.1
CCGTCTGAGAGTGATTCGGACTCCAGTGACATTTCTATTAGATATTTGGCCTTGAATTCCTCGAACGTCAGGTCAGTGAATTGGTTCAATCCCAACGTGTAAGTGACGAGGCCGAGATCATGACGCAGGTTGTGTTCTTGGATGTGTCTCACATTCTGTTCCCAAACATTTCGCCTGTGTTCATTGTCAGCTCCATTGTATTCTTTATTGTATTTTCGCTTCCAGTCATGCCACAAATCGTCATTCGAAGCGAACGCTCCAGCGAGAAGAACGGTTAATATGAACAATCGCATTGTTCCAATTGGTGTAGATTGTTCTGT
>MSTRG.17579.1
CGAAATTTTGTAACAATTCCCCAGGACGACTAATAAAAACCACACAACCGTTTGAGATTGAGTATCGATTCTAAGGGTACCTTACCTTCACACACCCACAATCGGTATCTGTTACCAATTGTGGACGAATATATCCGTTTTTCTTCTGCATTTCCCCGCTCAAACAGATCTACATCCATCGTTATAAAATGTTCCTTTTCAACTGTTTTCCATTTTGGGTACTCCTACATTCTTTC
>MSTRG.9946.1
AGATCTGATTGAGAGTCTAGATTGGGGGGTTGTAATGGTGAATTGCCTAAGACGGAGGAAGTAAGGAGTCTCACTAGAGGAACCGAGTGGGTAATCAGATGAGTGGACTTTTGAATGCAGGAGGTTGAAGAGAAATGAGAGATTGAGCTTGATACGACGTAACCGTAGTGGCTCAAGCCGGAGTAGTTCGCACCTGGCTCTGTAGTTAAGGTTGGGAGAGG
>MSTRG.6458.1
GCACATCTGTTGCCATCAGTTAGACGAATTCTCGACAAGCGCTCTCAGCTGTTCGCAAGGTACCGGGCCACGTGCCGTACGACGGACAAAGAAGCCTTCAGATGCGTCGGTAACCTTTGTAAACCAGGGATTAGGGAACACTTCAGGTGACAATAGAGGGGAATCTTAGGCCGGGCGCGTTGGAACCCTTCTTTTCTTCATGAGCCCCTGCACTGCAATCGTCACTCAGGATCCTCTCCGCTCGTGCGTAATCTTTCTGATGGTTCCCCAGCCACCTTTCCTTCCCAGGCAGTATAAGTTTTCAAATCCCATTTTATGTCCGTTTTTAGCACAACAGTAGTGTCAACGAGTAGGCACCTCGCTCCTCAGAAAAAACCCTTAGTCTCTCCGTTGGAGCACTTCGTTATGTCTAACGAAGTCGACGGGATCCTTAACAGACTACTTCTTCAATTTGATGGGATCAGACAAAGTCTACCCACGCATTCTGGA
>MSTRG.243.1
CGCACCCTGAACTTTTCGGAACACCGATCTTCTCTAGCTGCCAGGGCAAACAAATCCTCGGGATTTCTAAGCAGATCTCTCATGCGGCGCGATACAGAACTCCTGTCGTATTTGTCCTATGTCCGACTCTGTCTAAAGTGCGGTCCTATAGTATTTACTAACACTCTCCAAACCGACGGAATAAATTTAGAGAATGTGCAGCTCTCATCCACGAAACAGCTGCTTGGTCATCACACCACACTTAGCTATGAGGAGCTTTCTGCCGCCCTCACATTGAACCTCTTAGGCTACGTCGTATGAGACTGAACCTTTGCTTCCTCCACGGGCT
>MSTRG.15549.2
ACCACGAAATGAACGCAGTCGCGTTGTTTGTTTAAACGGGTTCCGTCTTTCCCGTGGTGATGAGCTTCGAGTCCCGCTTTCTAGAGGTGTTTTGTGGCCGCGACTTCACCTCTTATGAAGAATTCGACGAAGTTCTGAAAACGTTTATGAAAGAGAACTTTTGCAATTTTGTTCTCCGTACTTGCGTTAAAGATGAGAATTCTGTCCTTCGTTATAGCAAAATGCATTATCTCTGTAGCCGACGTAAACCGCGTCCGACGAGTAGTAAAGGGGTGAGGCTCGTAAAAACAAAATCCACAGGATGTCCCGCGAGGTTTACTGTTAACGCCCAGGGGCCCTGTTTGAGGGTCACTTCATTCTTTGCTCAACATAACCATCCATTGAACGAACAATCATACAAGTCGCATCCGCTAAATAAAAGGTTGACACCTGAAGAAGCATCGGAAGCCAGGCACATTCTTCAGTTTTGCCCTGATGTCCATATGGTGAAAGAATTCGTCGAGGCACGTTTTGGAAAACATTTGAGCACAAACGACGTCTACAATATCACTCGAAAGAGGCGATATAACCGAAGTTCCTGAAGTATTTTCCACAAAATTGTAGAGTTAACACATGAATACATTTATTCCAGGGCGGATGCTGGCAACACGAGAGTTCCTGAAGAGAGGTGTACATCAAATCCCATATTCAGACTCGCTGTGATCCCGTCTATTTTCCATGTCTTTATCAAAAGCTTTGAGAATCCATCTAGAGTTTAGTTGCGTTCCGCCCATGGTTGCCCTGCAGTTGGTTGTATCGCATTGCTATTTGTATAATAAATATTTCTTTGAGTATGTCGCTCGGCCTTTGCCCAATTAGCACACCCG
>MSTRG.316.1
CTACCATCAGTGCAGATATGTCTGGTTTTGCTCTTGTTCACCTTTTCTGATATGCAAATAGTCGTTTTCGTGCGAGCACACTTTCGGCTGCTAGCCTCTCTTCGAATTTGCATCGTTTAGCCATCTTCATGGAAGAGCACTGGGTTCGTAGTTGTTTGTACGCATTATAACCCGCGGCTTTTCCTCGATATTGTCTCCAAGCTCGGTTCCTTCTGCGGAGCAGGCATCGGAGCTCCTTGTCAAGCCATGGGGGCCCTGAGCATGGGACCGTCGACGGTG
>MSTRG.2516.1
CGTTTCGTGGAGAAAGTTTGAAAAACAACAGAGTAAGAAAGAACCGGGGAGAGTTGTCTCAAAAGTCTCGTGAAAACGTACGCCAAAAATTTGACCAGTTCATCGAAAGGATGGGAAACGGTCGACCGTCTCGTGCTCTTAAGCGAAGAGGTGGACGTTCCCCCACTGCCTCCATATAGTCATCTCTTGGAATTAGTCACTGGACCTGGAGTACGAGTTCTCATAACATTTTTCCATCTATCCCGTGAAAATTTCTCACGTATTTGTTCGACTCCTGTACTCCCTGGAAGTTCACCACCATTTACACAACACCGTGGTCTTCAGGGTTCTCCTAAGTTAAGTCAGGATCTGCTTTCTTATGGAGTCTACAGCCCTTGATCCTTGGTTCGTAACACAGTAACAGTTATACCCGACAGCGTGCAAGAGAGAAGAAATCGAAAGCTGGAACAGGATACCGTGTGTTGGAGTAAGACAAAACCGTGCGGACTGTGTATGCATTGCATGCACAGGTCACGCAAGTGATACCACCAAACTCGGCAATCGTTCAGATAAACAATTTTTGTTAGTGTTTATAGGTGTCTATCACACTGGTCGCACTACAGGTCGCTCTTGCCAACCAAGTCCTTTACATCTAACGTTCCTAGATAGTTTGGGGCCTTTAGGGTTCTCCTAAGTCAAGTTAGGACCTGCTCCCGTATAGAGTCTATAGCCCCTAGTCCTCGGTTCCGGACACATTGGCGAATATACTCGGCAGCGCGTAAAAGAGCAGAACTCAAAACGCTGGAGTGGGACAACGTATGTATTGGGGAAAGGCAACGGCGTGCGGACGGTGTACACAGGCGGAGCAAGTGGCGCGGTACTTGTTCAAATAAACGGATTTGTTAGTCATTGTAATAGTATGTCGTATCGGTAGCACTACAGGAGTCTCCCTGTAGAAGGCCGACGCAGTTGGGCTTCGACCCGTGATGGGTACGTCGGCTTCGGTGGCGAAAGACGTTTTCCATGCATCCCGCCGCGATCGAACACAACAACGAAGCCAGCATAGGCCGTTCTCCATGACTCATACTGGTCGCTGTACGTCGATCGCAAAATCGCATCCGACCTAGGTAGATCCTGCTTGTGACTTGGCAGTGATTGTTTTGTGGGGTTTGTTGTTGTCGGTATATCCCAAAGTTCCGTTTGTTTGTGGTTGTTAGTGCCTTCGTGAACGAGCCGGCATCAAATGAGTCCAGCCGCGATCCAATGAGCGTTGTGTTTGAGCCATGCGAGATCCTGGGATTCTACATGGAAGGCTGGAAGGCGAGGAACACAAGAAAGCTGCGCCTCGGGGAGCGGACGGCTATTCGGCTGAGGGACATACCGGCGCAGTACAGGCTGCCGTTACCCTTGTTGTGATAACCACGGGTCGTGCATTCATACATAATACTATGTACAAGTGGAATATGAATATTAAACTTGAATATACATAGCTGTGAATTGCTTGAACAGTCCCATGGTCACATTAAAAAACAACATTGGAGAGCGAACAATTGTTTTCAGTGATTCGATACATGGATGATATTTTCTGTATAGTGGACGACGATCGCAATGTTTCAGCTATTCTAGAAGACTTCAAGCGTGCTCATAGCTCTCTTGATTTCACAATGGAAAAAGAAGCCGAAAACAAACTAGCTTTTCTCGATGTGTTGACCACCGGACGGGAAAATGGAACCATCGAACGACGAGTCTACAGAAAACATGGAACGGCCAATACACAAACTTTCATAGCTTTGTGCCATTGCGCTATAAGAGGAACCTAGTTCGATGTCTAGCCTTCAGGGCCCGTAGCATATGCTTGCAGGATACTCTGGAAGAGGAACTAAAACTCATAAAACAAGTACTGCAGGAGAACGGGTATCCAGAGAAGTTTATCTTGAAAATTACTGAACCAACTACACCCGCAGAACGATTTTCTTGCGTCCCAAAGAAGGAACTTTTCGTGAAAATACCATTCAAAGGAGATACGCATACAAAACGATTAACAAGATCACTTGGAGCAATTGTGAACTCAACATTCCCAGATGCAAAACTGAATTGTGTGTTTTCCACTTCGCCGATGATCCGAATGCAAGTGAAAGACCGGTTACCTGAGCTGACCTCATCCATGATTATCTATTCGTTCAAGTGCGCATGTGGCGCATCCTACATAGGTCGCACGGCCAGGCGCCTGTCTCAACGCATCAAGGAGCATCACCCGAAGTGGCTGAGTCACGGGAAGACGGGCACAATCAACAGTTCTATTCCTAGTCATCTAATTGATAGTGGTCATAGGATCGACCCGAATGACTCATTCAGTGTTGTGTATCGCGTTCCCCCCAACCGATCAAAGGCAGCCCGACTGCGGACCCTGGCCACGGCTGAAGCGTTCGCCATACGTCTACTAAGCCCAGATCTGTGCGCGCAAAAGCGACTAGTTCATG
>MSTRG.6792.1
GTATATTGCCGTTCAAGGCTTTTGCAGTAGACAAAATGTTTGTGGTGTGCTGCATGCTATGTTTTTGAAACCCGCCTACAGTAATGTTAAGACGATTGCGGTCCAATTTGATCTCCAGCAGCCTGCTCACCAAATTGCGAAATTGGGGATGTTAATTCCCAGTCGGTCAACATCTAAGGCTCAGGAAGGAGATGAGCTCCTCAGTATAGCAGTGAATGCCGGGAAGAACAACCAAAGGACTCTGTAGATCGTAAGAATGAAAACCAGGG
>MSTRG.15542.1
CTGTGGAAGTGGAAATTCAGCAATATCACTAACCTTGGTTTCAGCCGGACGAATGCCGTTGGCGTCGATGATGTGACCGAGGAAGAGCAATGACGGCTTCCCTAATTCAGTCTTGGCGGCACTGATGGTAACGCCGTGCTCTGTTAACCGCTGGGAGAGCTGTCGAAGATGAAGCTGATGTTCGTCAACGCTGGGGCTAGCGACAAGAATATCATCGATGTAAGAGTGAACGAAGGGCAGCCCGCGGGTAACACCGTCAATAAACCGCTGGAACGTTTGGG
>MSTRG.16424.1
GGACATTCGACACGTCTCTGGGGCACACAATCCCGTGGCAGACGCACTCTCACGCGTCCACAATATCGACTACCCACTACCCATGGGCATAGACCTAGAAGCAATCGCCGCAGCCCAAACGACAGATCCTGAGGTAGAGCAACTCAGACACAACAGCTCCCTGCACCTAGTTGCAGTGGCCCTTCCAACTTCGGACGTAACTATCATTTGCGATGTGTCACAAGGTCGACCCCGACCACTGGTTCCTGCCAGTTTTCGCCGACGAGATTTTACCAGCCTCCACAACTTATCGCAC
>MSTRG.10288.1
GTTGATTTCAGGTCTGGATAAAGCATCAGCCACAACGTTATCAACTCCACGCACGTAGCGGATGTCTGTTGTGAACTGAGAAATATAATCCAAATAGCGGATATCTCTGGGTGAATGTCGGTCAGGCTTGGCATGAAGTGCGTGTGTCAGGGGTTTGTGGTCAGTGTGCACACGAAATTGTCGTCCTTCCAAAAGATGACGGAAATGACGG
>MSTRG.9741.1
CGCTTTTACAATAACGTGATGGACAGGAAAACAGGTAAAACAGACCCTCATCCTACCTGCCCATAGCCGTGTAACCTAATTCTTTGTGCAAACAAATCAACCCAAAGTACTCCACGAAGAGACACGAATTTTCAAGAGCCTTGAGAGCCTGGGATTAGGATTTTGTTATACCTGGAATTATTCCTTCTACTAGACTCGCCAGCTTTATT
>MSTRG.6921.1
GCGCGGTATAATCGGTGGAGAATAAGCTCGGTGAGTAGTTTGGATGCGATGTTTAGCAAGCTAATTCCTCTGTGGTTTTCGCAAGAGGACCTGTCACCTTTCTTGTAAATCGGCACAGTCACCGATTCACACCATTTCCTGGGAATCTACTCACTATCCCAGAGAACTCGGATAAGTTTTTCTAACTCCGAAACCAAAGCTTCGCCTTCATCTTTGAACGAGGATGGGTGACAACCCATCTAGTCCAGCGGCTTTGTACCTTTTCCAGTAACCTATCTCCCGCACAGTCTCCATCTCTGATGGAGGAGCGATATCCATCTGCATCGTTTCGTTGGCAGGTG
>MSTRG.11.1
ATGAAGTGAAGCACAGAAAGGAGGTTTGAAGAAGCTTTGTTGACAGATTTGTCGAAGCCAGTCAAACGGTATGGATACTGGTCGTTTTACCAGATAATGTATTTGAAATTGGGTCTCAAGGATTTCTGGGTGCATGACTTTCCTGTCCGTTCCGTAAACGATATCCGAGAGAGAACCCCATAGCAGACAAATAAAGAGGACCG
>MSTRG.16848.1
ATAATATGCGTCGTGTGAGATACAGCAAATTCAGATCCAATTGAAATAATCCAAATGCTATCAAATTCTTATCTGATTGTACCATCATCACCACAGTCATATGCATCCAATTAATCAGTTTGCCCAACAGTCCCCTCGAGCAGAATCCGCAATCACACATCTAGTTAATCACAGTTCACACTGATCAGCATCGATGAGTGTCACTTTGCATTCTTTATTAGTTTCATTCCATGTCGTCCGACTGACTGATCATTGCACAGCTAGTTATCAAAGTCGAAAGATGCTTTCTCTATTTCTAGCAGCCTGTGCGGTATGCTCGTTACACCAATTTGATTTGCTTTATCACACAACAAAATAAGTTATTCAGCACTGAATACTCATGCAAATAAAATGTCCTTAAACCC
>MSTRG.7918.1
GCCACTACATGCATAAACATTGTTTCATCACTCCAAACCAAGCTGTTCTTGGTTCGACCGCCAGTAGGACGCACTCTTACGAGTCCTCCCTCATCGTTTCTCGCACTACACTCTTTGTTCTGCAGGATCGCATAAACATCTCCGTGGCTTCACTTTGGTTTTCGGACAACTAGCGAAGCATCGTTCGATTCGTGACTTTAGTTATGTACTGCGTCTGTACGCCATCCGTCTTGTTAGCTCTATGCGCAATATTGGTAGGCGCGACGTGATTTTGGCACGCATGTGCTGTTTTGGAATTTTTTGCATGATTTTTCATCACTGACGTGAGTTCGTTCCATCATTCTATTTTAATTTGTTTCTCGACCGTTATCTGATTAACGTATACCAGAACCTTATTTTAAAAAACTTCGTGTCGACTTAAGCTCAGTTCATTGTTGAAAATGGCTAATTTGCAGTTCAGTTCAGTTCAGTTTTTTTTTCCAACCATTAACCTTGCACTGCCGTGCTCTGGTTTCGGTTGCTACCTCCCAAAATCGTCTAGTAAAGAGCGAAAAGAATAGAAGCATAGCGATAAACATCCAAAAAGACGAAGTACCAAGGGGAAACCTAGACGACAAGGAAAGAATCCGAATGCAACCACGCCACTGACCGCGACACCTAGCCATATCACCTAATGTCTCCAACCATTTGGTAGGTGGGTCGCGTGGATTCCAACCCGGAAGTCTCACATGTCCTACTCGGCCAGGTCCACTGGCCTCCCAAACACCACCTGCCTCAAAGAATAGCGTACACTGAGGAAGCTTATCGGTGGGCATGCCTAACACACGTCCCAACCACCTTAACCTGTTTAGATTCAGCACGTTCCAGAGACTGACCTTTGATCCCCAACACCTTAAGCCGAACCCCGCATTGCTGATACGGTGTTCCCACAATACTCGGGCAATGCTACGAACAGATCGGTGCCCGAACACCGACAGTTTTTGCCTACCTTCTACCCCCAATGGCTGTTTTGGAACCGCATAGAAGAACGGACCTAACCAACGCATTGTACACTCTACCCTTAACAGACTATCGGATGTCACGCCAACACCACAGATCACGGAGGTTGGCAAAAGCCAAACGCGCCTTCTCTACACGCGATGACACTTCATCCGTTATCCATCCACCTGGTGAAATGTAACTGCTTAGGTAAAAAAATTTATCCACTTCAGCTAAAGCTTCCCCGACCAACACAAGGTTTGGTGTTGAGCCGACCCAGTCCTGCAACAGCACTTTACACTTTGAAGGCGCAAAACGCATCCCAAACATTCCCACACTGTTGTTAAGACTATTTAAAAGAGCTTGCAACCTACGTGAATCTTTAATCATAGGAACAACATCGTCCGCCTATTCCAAGTCAGACAGTTTACTGTGCGGTCGACTGAGTCAAACGCTGCTTTCAGATCAAGAAAGACATTGTAAGCCTACGAAAGATGCGTCTGTGCTCCAAGATTTGCGGAGGAGTAAACATGTGGTCGATACTACTCGGACCGGGTCTGAACTGGCTTGATTCACGCGTACACATTTCGCAGGCACTGGATAATCGGTGGAGAATAAGATCGGTGAGCAGTTTAGACGCGATACTCACCATGCTAATTCCTCCGTGGTTTTCACAAGAGGACCTGTTACCTTCATTGTAAATCGGCACAATCACCGATTCACACCATTCC
>MSTRG.13098.1
GTTGAAATCTTCATCAATGACCACCACGTCAGATGAGCGTATGATCTGAAGCAGCTTGGAGAAATCCTGATAGAATCCATCATTGGGCTGAGAGAGGCTGAAGTCAGAGGGCGCATACACAGATACAACAAACAAGCATCGACGTTACAACCTGCTGCTGTTGACACGTACAGAACCGTCCAACTGTGCACATACGGCTGCTTGACTGGAATTCAATCTAGTAGTGCACGCTTAGCTCTAGTGTCCAGCGATCCCCAAGTCAGCTAGACTATAAGCACTCGAAACCGGATCACCCCACATGCGGAGAGTGAAGCGAGAGAGATTGCATTTGAGGTGCAGAGAGTGACCGCAAAAGTGGGTCTTGTATGCGCGTTTTAGAGACACAGAGTATATATATATATATATATATATATATATATATATATATATATATATATATATATATATATATATATATATATATATATATATATATATAGCACGCGTAAAGATTCTTCTTCTGGTCTGTTACGCGAGACCCTATTGTTGCACGCATTTTATCTTGTCGTCGCTGGTTTTGTAATCGATTCGCTCTTTGGATTCGGTCCTTAGCCCTATGCACCCAACGGCGCAAGCGGAAGACGGGCGAGTCAACAGCCTTTGGCGGGCGATAGCTGCCCAATGAAGTGCATGGATTCTCCCTACATCAAAAACCCCAGGCACTACACACCTACATCCAACTGGTGAAGGTTTTTGACTGGCAAACTGTTTGTCTCCGACTCAGTCAAGCGCACATTTTTGGCGCTGCTTCTCATTGGAGGATGCCAGAAAAATTTACTTTTCTTTTCCAATCCCTGCATGCCAACCGTCGAAGCCGGGTTCGTGCTTACAACGATCTCTCACCCGAGATCACCAAGGAAACTGGTTTTCGTCAAGGTTGCCCTCTATTGTCCTTCCTTTTCATTTTTTTAGTTGAATTGATTCTTGAGATAGTCCTACCTTCGTGTGAGAATAGCGGCATTGATTTTTGTCCAGGAAACATACCGTCTAACTCAGAATAGGCGGACGATGTTGTTCTTCTGAGTGAAGATTCAGGCAAGTTTTTCTAGATTGCCTAAACAAAAGGGTAGTAACTTTTGCGATTCGTTTTGCACCTTCAAAGTGCAAAATGCTATTGCAGGACTGGGTTCGCCCTACATCAAACCTTGTCTTGGCAGGGGAAGCTCTAGCTGAAGTAGATAAGTTTTGTTACCTGGGCAGTTGCATCTTACCAGGCGGTCAGATAACGGGTGAGATGTCATCGTGAATACAGAAGGTGCGCTTGGTTTTTGTCAATCTTAACCGTGTGTGGCTTCGGTGTGACATCCAGCTGTCTGTCAAGGGTTGAGTGTACATCACTGTCGTCAGATTGGCTCTTTTATACAGCTCAGAAACATGACCGTTAAGGGTGGAAGACAGGCGAAGACTGTCGGTGTTTAAGCATCGATGTCTC
>MSTRG.18831.1
GTTACAATCGGACCTGGATAATTACCGTGCTTTGTGCCCTTCCGTGCGTACTATTACTGTTGCTACTGATACTGCCGTGACTGCTACCACCGCGAACATGAGTACCGCTGCAGTTACTGTTCCAGTTACTACTACTGCGACTGCTGTGCCCGTTACTACTGCCGAGTATTGTGTCCTGAAACTGCTACTACAATTTCTGCTACGATTACCGTTACTACTACTGATGCTGCTATTCTGGTTACTGGTTCTGACTGTACAACTACCGTTACTGCTACTGCTACTACTATGGTTACTGTGTCT
>MSTRG.5226.1
GAACTATACTGCAACTTTTTCAAGCCAAACTGATGTGCAACAGATTGGATTACGTAGCCAACCGGATCGTCGAAAGAATAAATAAATACCTCGGCAAACGGTTTATTCATGTACAACGCTAAGTAACCCGACACCGAAACAGGTCTGCGTAATTACAAATCTGATATACAGACGCATGTATCAGTGCACATCGGACTACATAGCCGGTGATTTAGGGTTCTGGGTTGACGCGTATACAATAAGGCTAAACTAACAGCCTTGAAGTGGCAGCCTATCGGGGCCAGGCAATGAAACTGATCGACGAACCACTCAACGTCACTGGGAAACTGTTTACTTAAGTGATGGAAAATCTTGATCACTGTAGATTGCCGGTGGCGGCGCGTGATGCTCCACTGGCATCCCACGAATTGACCCTCTTCCACGACCTTCACCTCTAAAAGCTCCTCGGCCGCCGCGTGGTCTGCCACGGAAATTTGAGCCGCGACCGTTGTCAAAACCACGATTATTGAATCCACGGAACCCTCTTCCGCGTTCGCCGAGTCGATCAGTAAATGACACATCGATATCGAACGCTTGCGGTTCCTGAATAAACTATGGTTTAAGATCAAAAAAACGAGCACGCTTACCTCAGGTTCCTTCTCAACTTCTTCGACTTCCTCATCCGATTCTTCGTTCAGCTTGCGATGTGCCACCATATTCGCAAACACATCTTTCCCGTCGTTAGGTTTCCGAGCTCCTTTTGTGCTCAACACAACAGCGGGCTTTGCGTTTGATTTCATCGCCTTGTATTCCTCCAGAGTGTAGCTTTTTGGCTCTTCTTCGACGGGTTCGGCATTCTCTGTAGCTGTGCCGTTAACTACATCCTCTACAGGAGCGTCTGCCATATCGACCTCTGGCTGTGCGCTATCACCACCCTCAGCAATCGGGGTGTTAGTTTCCTCATCCGGAGCTATGCGGGGCGCACCAAAATAGCCGCCGCGTCCACGTGGTCTCATACCCCTGAAGCATAAAAAACTCAATTTAATTAAATTGTATAAATGTGACAGTATAATCCATCAGATAATGAAGTCCGCACCAGATAGGACAGGGATAACAATTCATCATAAATATCCAGTGACACTCACCCACGATCATACTCACGATAGTCCGTGTATGCTGATCCTCGCCCCCGACCCCTGCTGAATCCTCGACCTCGCCCACGTCCACGGGGCTCATACGGAACGTCCGTAGTGCCACTTGACCCAACAAGAAATTACGTAAAATAATGGAGAACTTACTCCACGTTGAGATCGCCTTGAGGTTCTTGAGACCACTCCGCTGGTTCCGCTCTAGGGCCAAAACCACGACCACCACGAAACGCTCGCGGACCACCGCGCCCGCGCGGACGTGGCACAGGGTTTAACTCTACAGCCTCCTTCTCCGTTGTGTACACAGGTTTGTCCTCAGCGACATCAGCCGGTGACGGATTCCATTGCTTTGGAACACGAACAGCCGTTGCTACACCGAATTAGTTTATTGTGGTGACTTACGCTTAGCTCGTGCTTCCGGTTTAGCCTCTTCTTTGGGTGCCGGCTCAATTTTCTCGACGACCGGGGCTTGCACAGTATGCTGTTTATCTTTCTTACTTTTCTCAGAACGCTTGCTCTTGATCTTTGAAAGTAGCAAGTCCGGATCCTCGTTGTTCAAAGAATCATCCATGAACAACGAGAACCTGCTCTTTACCTCCACAGAATACTCAAAAGCGTGGTCCATCCCCGCCGTAATTACAAAGCACAGTGTGAGCGCAACATACGCGCGGTCATCGCAACCTCACGGAAATGGGGCGTGCACAGTGCATTGGGTGCGAACAAAC
>MSTRG.2437.1
GGCGTTTGCATATCTAAGTCGTACATGGTTGCCCTATGAAGACATGTGGGCTGCTTATAGTGTCAAGTGGGCAACCTCGTTTGGGACGTTCACCACCAACAGGGTGGAAGTCGAGAATAGGTATTTGAAGGCAGGGTTATCCACCAGGTCCTCCCTGGTGGATGTCTTCGCCCGCATCCTGAAGCGGTCCGAAGATTTGGAGGAAAGTAGGCGTAGAAGGGTTGGGAAGGAGTTAATCGGTTCTTTTAAGCCAGCGACGGGGTTCCAAGTGTATTCCGATTACCTTGGACGGCTTACCGGCTTTGCCCGTGAAGCCGTTCAAAAGCACATCAGTAGACATTCCGTTCACAATGTAAGTCACGATTCTGGCCGATGGAGTGTCCGGTGTGTGCGGGCCTGTGCGGCTGTGGTAACCATGGGGGTTAATCCAGCCTGCACATGTCCCTTTTCCAAGCAGTGGCTGCTACCATGCAACCACATTGTTGCCGTTGCCATTTTTATTAAGTACGACCTGTGCAGGCTTCCTGTTGGTCGTTGGGCAACGAAGACGGGCAGCTCGTTCACTCCTGTGCTGCCTGTACCAATAAGGGATACGGCGGTAGAAAAGTCGGCCAGAATTAGTCCTAGTGTTAAGTTGTCTATAAGTGAGGAATTAGGGAAGGACATTGCCGTAGCGTTGAACAGTATGGGGTACACAAAGTTCACGGAACTGGCACCTCAAATGAGAAATTTGGCTCGAGTGTTAGGTTCCGGAAAGGATGTAGATTTTTTTTGTAGGGATAGGGCACAAAATATAAGCGTAGCTTTAGGCAATGACACACTGGTTTCTGAATTTGTCAGCAGGGTTCCTAGGAACATCTTTCCCCGTAATCGACCTGTTGAACCAGTTCCGAGTACATCACACCACACGGCAGTCCAACCGTCTTCAAAACGTAAGGCTGCCTTGACCCTTAGAAATACCGATGATGCAGATTTGCAAATCATCGGTGACCCTCTGCAGCTTGTGCAATTCCGACAGCTAAAGACAACGACCTCGGCGCCGTATAGACTACACGAGAAGAGGAAACGTTTCGACCTGGC
>MSTRG.12705.1
ACTATCTTTGCGGGAATTCCGATTGTTTGTCTCATTTCTCTAAACCTTTGTCACAAACCGGACTCCAACCGTTGTCCCGGGCGAGATTCGCTGAGCTTGAACTTCGTTGTGACTATATTCGGTAATCTGTATCTAACCTTTTGATGTAACCCAGCTACAGTTGTTGCTTTGTTGTTCAATTTGGAGCAAAAGAGCCCATAAAGAACACTATTGAGGTTTGATTATTGTAAAATTAAGTATATTTTGTGTATAGTACTGTAGCCATTTGGAATCGGCTTTGTTTTGAATTGTGTCAAAATTTGTTGCTACGCTTTGCTTGAACGTTCCGGTGGCTGGAGTTTACACCCAACTACCCTAGAAAACTACCAGTCTCCATCTAGGGGTCCCTAATAGACCGGCTCACTAGCCGAACGATAACTGATTGTTCAGATAACAAAATGTTCATCGTGTAGTTTCCATCAAAACGATAAGCATAACCCACAGCTGAAACACTCTCCAGACTGCCGCACTCATGATCTCTTTCAGATCGCATTGGTTACTTGGGTAGCCGTCGGCCAACTCGACGTTACTCTCGGATTACCGTAGGGACTAGACGATTTGGTCCATCGAATTGACAACGGCGTTAACCTATACTGTCGCCTGCTGACGTTATAAGAGGCACCGTACACGACTGACTATAATCCTATAGCCGGAGTAACTAACCCCTATGATAATCTCACCGGATCGCGGATGAATGTAATTAAAGGCAGGTTTCGATTTTCTATATGATTCATGTCACATCAGACGCAATCTTTAACAGTCAGCGGCTTAAAGATGCTTCCGATGATGACGTGCAGAAGCATGTACAACATTGGTTTACCAATGCCAGGGACCGCGGAGGTTCGATCAGAAAACGCAGGTAAATCTTTTTAGACCGTTAAACCTAAAGCAGAACTATTTTTCGGTCCATCTAACTTATTTTTCTGGTAATAATTTTAAGTGTTTGAGCGTGATAAATTTTTTATTTGCCTCTTTTTTTCTAATGTTGCAGATGTAAATCGAGGTCCTCTGGAAGAAAAGAACAACCGGAAAATCCGCCAGAATAGACTGTACACTTTTTTAAATGTTAATAATACAATTTTATTTGAGCTACTTACTAGGTTGTTTTCTTTGTACCATGTGGCAAGTGGTGGAAATTGGGAAGCTAAGACCGTTCTCACGAGGTTCGCTAGAGCTTGTCCAGAAATACTGGGAAGAAGTAGGGGGGCTTTTTGTTTCGTTCTAAAATTTGGGTTATCCCAATGGGGCCCCAACTGGGAACCCATTGGGGCACGGTTGGGATGCGTAGCAAATCCCAACCAAAACCCAACATTTAGGCTAGCGTATCCCAACCAAATCCCAATGCATCCCAACCTAATCCCAACCAAATCCCAATGGGGACCCAATCGGGATTTGATTGGGATTGCTACTTGGGCTGATTCCTGACACCAATCATCACCTCACACCCGCTCAATATCTATTTCTAATACTCCACTCCAACGGTTCAATTCTTTCCGCGTTGCAGTACGATACCGAGGACCGGAACCCAGCCCTCGCCGCTGCGTTCTCATTCCATTCTGCCCGCATCGTCTGACTAGCTGCTTTATGCCCGCCGCCGTCACCATTTTACCTGCCATCATCTGGAAACAAAGTCGTTATGATACAGAATGTCAGCCATCTGTAGCCAACCAGAATTTGGCTAATAATTCGTTCATCATATATACAGAAATTTTTTATCTTTACGCTCTTCCAAATTCTGCCTAGCCGCACCAGCAGCGTTTGTCAACACTAATCCGTTTCTTTGGCGGCTCTTCTTTGAAAGTCCATTATGCATTACTACAGCATCCATGCACCTCAAAATTTAGCTGCAACACTTATGATGTTTTTCGCCCTCATGTGAATTCCAATATGATACCGAAATCACCTGCACAAAAGGTCTGTCTTATCATCACATTTGACTCACTCGCATTTATTTCTCATGCTCCCCCCCCCCCGCAGTTATGTACCCAATGTTGGATCAATGTTTTATAATTTACTGGTATCTCTGACTGCAAGCTAAAAACCCCATGCGGACTTCATCTTCATTTTTGTTCTTTGGTAACTGTGCCGCCCGGTCACTCGGTAGTGATAGTCCATTTATCCAGTTGGTGCATACTCGCGTCCATTTCTGGATGCCGTGACCCGTCGCAGCCAGTTTTCGGCACCCATAAGGCACATCGTGTATTACTCCTGCCTCAACCTGCTGTCCATGTTGTGATTCCCGACGCCTATTGTTTTAGTGAACCTTGCGACCACTGCGCTTTTTACCATTCTCCAGTATCGCTTATATCAACATTTCCACGTTTGTCCAGCTAATCACACCACCCTCCTCGATTTCGAAACCGGTTTATAATTTCAGCCTTAACCATCACCAATTTAGTTCACCCAAACACTACACGACTTAACTGTCCTGTTTCGGTTACTGTGGAATTCCTAAATCTAAATAATGTGAATACCTGACATTGTTGTATACGGCTGTATTCTCTGATATTTCTTTTTTCACGTGCCTCGATCATGTTCCAGAAATACGCAGTTATCAATCAATTATCAATCAATTCAATCTGTAAACCGACTTGCTTCTTCTCCATTCGTCCGATAGAGGGGATATCTATGGTATTTTGCTGCCAGACCGAACAGAAGACACGTGCTCTAATCGCTCTCTAACGTCGTCTATATTGGTGAGCCCGAAACTTCCAGAATCTTCCTGGATTATTCGCCCGCACCGTGAGTCTGTGGTTTTTCGTTGTTTCACGTCCTCTTTTTGTTGCACGATATATATATTTTATGATATATTATCGCAACGTATCCATACCAGAGAATAAGATGCAGGTCGACACAGATCTCACTCTGTCTGCGGTTGCTTTTAAACCTGTGGCGTTTATCCCACATGATCCCGAGTTTTGGTTTGCAGACTTAGCGCTGCAATTTGAGGCACGTAGGGTTACTGGCCAACGCCGACGATTTTCCGATGCCGTAGAGGCAATCCCGGGCGATAGTATCGCCGCGGTCAGGGATTTAGCAATCTATCCTCCTCAAGAACAGCTGTATGATCGGCTTAAGGAGGCCACATTGCAAAGTTTTCTTCCTTCTCGGGAGGAACGGTTACGTCGGCTTCTGGCACAGTTCCCCTTTAGGGGATCCGAAACCCATCCGCAACCTAGCTCAACTCAGGTCCTTGGCAGGGCCCGCCGATAAGGATTAGGAGATAATTAAGGAACTGTAGCTGGACTCTCTATCCTTCATGTTCGGACCACCGTAACTGCTCTCCTCGAGGACTCGTCCCTGG
>MSTRG.13445.1
CAACCTCATTCTCAGTGCGTTAGGACCAAAACTAGACAAAACGCCCGATACGGGGGCAGTTTTAGCGTTTAAAGTGGTGGAGGAATGTGTACAGCTCTGTCGAAACAAGTCCTGCGTCGTGGAGTGTGACTTACCCGGAAAGTTTGTGGAGGTTGTGATGATGGTGGCTGTAATGACGATAACTGAGATGATGCTAGTGCCGATTCTAGTGAATTAGAATGTTTTGACCCTTGTGGTTCGGAAGTAACTG
>MSTRG.8442.1
GACGGTGTCCCGGGGGTATAACGTGGGTGCTAGGATTGCCCGTTTAGCCTCGTTATTCGTGTTAGACTCCGAAGTAATGATATTTGTAGGGGTAGGATTGGCCACCTGTCTAGCTTTGTCTTAAGTTGAAAGTTATATCTAGATAATTATAGTTACCATCTGAAGCATTTTACCAGTCAGCAAAGAAGTCCTAAATTCATCCCGAGTTCGTCCCAATTTAGTTCCGTCCGAAACACCCTGAGGAAATTTTGGGGACTATTTTTGAACACACCGAGAATGCAGCGGCCCACTTACTTTGAAATTCCGGTACGCTCTATTACATTACTTCATCTTAAGGTACTATTT
>MSTRG.9357.1
CTGTGTTTCGCAACCACTGTTCCAACGATACACGACAATTCTGGTTTTATTCACTGGAATAACCTTGTCAATCATTTTCCAATCAGACAGACAACACGGCTGGACAAGATACAAAAAGACATTTTGACAGATACGTAGAAATTATCGGCCACATGAGGAGCCAGAATAATGTTGGTAATGGAAAATCAGCTTTTATTTTTCGCCGTCCTTGAAGTCGATCACTCGCTTGTCGTAGCATTTACTTTACAATGGAGTTGACCGATGCTGGTTACATGGTTATGGTAGAATTTGGATCGTGACGTCGCGGGTTCTGTTTCCGCCACCTCTGATCACTTCCCCACTTTACATTCTTCAGCTGAGCGCGAATCCCCTCCATAAATATTGTATATAGCCGTATAGTAAATAAAAGAAGTAGGAATTCATTTATTTATAATGTTCGGTTAACGGCTGTTCGACCCGAGCAGAACTGATCATAAATATCTTTCTCTTATTTCGTTTATCATAGATACACTTATCAATATTCTATATTCAAAAATAGTTTTTTGTTAGCCATGTGCAGGATGTAATCATGTCCGGGAGTAAGTTGAATCAAATTCTAAGGTTTTTTGGAGGGCGGCTGCGAAATGTCATCTATCATATGGTTTTTCAAGATTTTTGTGTTGTATCGCAAACAAACTGTTACCCCGTGGTAACCGAAATGTAGAC
>MSTRG.15520.1
GATCTAATTTTACGTGGAGAATTCGTATTGGTTCCGTACCTGAGCTGTGAAGCGGCATCCCTGCTAAGAAAGCTTCTTGTTGTCGACGTAAACCGTCGCTTGGGTTCGGGGCCGTCGGACGCAGAGGCAATTTAATCACATCCGTTTTTCCGTACAACAAACTGGGATCAGGTGTTAAAACGTCAAGTGGAGCCCCCTTTTCGCCCCACTCTAACTTCGGATACTGATGTTTCGCTCTTTGATCCTAAATTTACACAGGAAATTCCGGTTGAAAGTCCAGACGAAGGTTTACCAATATCAGCCGTTGTGAATGATGTATTCGAAGGATTTACTTATGTTGATCCACAGGTGCACATTGATATGGCTCGTGATCCTTGGGTTTCACAGTGGCCTGCTTGCTCTCGTTCACGACGCCGATCTGGCATTTCTGCCAGTAGCTCTCCGGGATTCGTCGGTCACACGATAATGGCTTCTACTGGTGGACTAATACCGGGCGGTAGCAGTCACGGAATCCCTCACGCTGGTACACCCCATCCAGAACAGTTACCTGTTATTGCATCCAATGCATCAGCAGCACATGCAGATAGCATGGTTAACCAGCAGCCGTTTGTTTTCGCTGAAGATTTCGAGGATATGGACGTAAGTGGAAACAATGCCAACGAGACGGGAGTGTTTGATCCCAGAACAACCGGTGTAAATACCACACTAGCTGGACCAATCCATCAAACTGTCCATATCGCTCCATTCTCCGGAGCTGAGCGGAGTAACCCCAATCCCATGGTTCCACCTGTGTCGACCACACTGCAACAACCTCATCTTAATGGCCTGGTCGATAACATTCGAAACCACACCCCAGTTGCAGCCGCACAAGCCTCAGCACTAGCCGCGGCTGCTCTAGCTGCCTCTTCGCGGCTAGCTAATTCCACGCATCAAACTGCGCCCACCGCAGCGATTAGTTTCATCCGACCGCCCATCTCTACCCACCATCCCTATTATGGTCAAGCGGCAATGAAGAATCAAAATGCGAAGCATCGCGATCAGCGGCATTGAGTTATACTGATGCACCCATTAATGCCTCCGTATCAGTTTTGTGAATTTACCCAGTTTTGTATATTATGTCAAATACCTTGCTGTGCCTGAAGTGACCTCGCTCAGACTCAGCACCTCATCACCACGTGAGTCAGTCGAGTAACTAGTTTCATTCTTGACAAGTCAAGTGAATGAACAGTTCTGTTTGGTTTCTCTTCCAGTACCTTTACGAACGAATCTACCCAAACACTCGCTTGCCTCTATGATGTCTTTCACATCATCTGTCACAGATCCCACGGGAACTAATTTTCATATTGAAGTTGTATTATACCCAATCCTTCTGAACTTTGAGAGCAAAATTTTGTACGCTGATTATTTTGCTAATTATCCATCCAGTTTTTGCTCTGGAGCTCTTCACTCGCACTTTCACTTTTTTACCGATTGGAAACTTAGTCTACTACTCTTTTCTCTTTCTCTTCACTCTTTCGTGGTTAGAATTGCCCTCTAGGTTTCGTCTCCAGCGTGATCCTGTCACTTTCACTTTAACGACAGTTATTTTCGACTTGCTTGGTATTGGTGCCAATTTTTGATATCCCACCCCAGTGATTGTCACCCCGTGCAACTCCAAGTAAATGATCACACACTCCCCTTCAATTTGTTTCAAGTTTTGTGTATTTCGTTTGTTAGCATGTCTTGAGAAATGGGGAACAGTATTGTGCGTGTTAATTTTCCGGCTGACTTCAGCTTATACTATCTGCTCCTAAGCCGAACGTTTCGAAGCGTCTGGATGCTTATTCCCAACCTTTCACGCGCAATTTTGTCTCCACCAATCAATCAAGCCAACTCAGTGCAATGCTGGTGCCTCGTTTGATGTTCTCTCTCATGTCATTCATCCTCATTATCGTGTGATACCTACCTGTGACAATGCGCTGAATGCGGCTCTCTTCTCCACGGCACCGAACAAGTGAACAGATTGCATTGGTGCTTTGTTGTCCGGTTGCCACTGTCCCAATGTACCTTGTCTACATCTGTTCGGGTCTTTTGCAGACCGTCGGACAGTAATGAGCGCTTCAGTTCCGCACAGTTGTTGACTACGTGCTTTAATTATCCTGAATTGTCTCAGTCGATGATTGATGCTTGTTTTCTCTCGATTAGCGTTCACTATGGTTTTCCATTATATTGACAACAACTGGAGGTACGGTTCAGCTCTTCCAATTCTGGTTTTCACTCGTGCTCCGCTAAGCTGACTCCTTGCAACCGATCCTTCCTGACTTGTTTGTCTTAGTATTACACGCGGACTGCAAAATGGCCCCATTGATTCGCGTTCATACCCGCTTCTTTCGATTTAGTGACCACGTATCTTAGTATTCTACGCGGTATTTCTGCCATTCTCGTCTGAATCAAATAAAAATTCCTGTAATA
>MSTRG.13574.1
GCGTGAGTATCAAGCCGGTTTTAGACCAGGTCGGGGTTGTACCAACCACATCCTTACTCTTCGGCAAACCTTCGAGCACAGACACAACTTCCGTAGACCCACAATCTCTGTCTTTCTTGGTCTGAAAGCGGCGTTCGACTCAGTCGACCGCACGGTTCTCTGGCGCTGCCTCTCACTGAGGGGTGTGCCAGAGGAATCTATTTTTATTTTCCC
>MSTRG.7722.1
TTGAGATCAAACTCGGACGACATTTGTTTTCAAATAAATTGAAACCCAATGCCATTGTTTCAGAGTCACGATCTTGTAAAATCGATGAATATGGAAAAGGTTAATTTACGATGGGGTTCAAATCTCCTCAAAAACGTGGTTCAAAAGGACAACCTCGATGACCCGACCATAGATGAAATTGTGAGAATTGTGGAATCCAATCCGACTGTACCACCACGCTGGCTTTTAACCGAAGAACAGCAAAAGCGAGTGAATGTGAGAGAACTCCACGAACGCTACTGTGAATTAAGGCGCTCGCGATACGCTGTGGCTAGCAACAGAGGAAATCCTAATTTAACGGTGTCCGAGATATCTCGGAGAGAATCAAAACCAAGATCATTCAAGAATCCATATATTTTAGAGGAAGACAAAGCTTTCTATCGTATTCCAATGGATGTGCTGCAGCAATTGAAATCACAGGACTTTGAAGTGGTCAAGAAACACGTGAACGATTTTCCACACGATCACTAACAATGGTTTCACGCATCCTTTATCACGCACTGGTGTAGCGAAAAAATAAACTTTCCAACTAAGCACCCACTGTATCATATAAAAGTCCAATTCGGC
>MSTRG.17933.1
CGCGGTGATCCAATGCTTCATTTTTACCTATTACTTTTATGTGCATATCAACCTAACCTTCATCGTATTTCGTTAATAAAGACGTTCCAACTGAATTTGATCTCCCTCGTTCATAACACCCAACATTTAGCTATAACCACCTTGACAAGTCAGACCCACAATTTGACTTGGATTTTTGGATTTTGCCGGGCAATAATTCGTGCTCATGAAAAGCCCTCCTTCTATTCCTTAGTGTACCAACATTTATTTCACACTTATCTCTATTGGATATATCTATCCTACGTCAGTCACACATTCCTGTTTTAGGAATTGTTCGCCATGGACATCTTCTCTGCATTTTTCACGTCTTTTTGTTTCTCTACTTCCCATTTATTATAAGAGGATCAGTACATCCCGAACTTCAAGGACAATCTAAAACTGTGTTCTGCCGTTACTTGCCCTCTTTTACGTTGTTCGCCGTTTCAACAGCTGTATCCTTGTACCACAGTCAGATTTACTTCCTAGTTCCATTTATCCACTGTTATTCCGCGCTACTACGATCAGTCAGTAACTACACGTGCTCTGCTTTTGCTAGCCATCTTCGATGTCATGATCTTACTGCTTCGTAACTACGTCCACTTTCTATTGTTTCTCTTATTTTAGACCGCCATATCGTGATGCACCTGATCCGAACAAAATAATCAATTTACTCTCACCACCACTTACCCCATCTTCCATCCTTCACGAACAGTTCTACCCCACATTTAGTTATATCCACCTTGACCAGTCACACCCCACCATTTAACCTTGATTTTTGGATTTTCCCGGGCAATAATTAGAGTTCATCAATGGACCCACATAAAAACCCACCTTCGATTCCCTGGTATGCCAACATTTATTTCACACTTATCTCGAATGAATTTATCTATCCTACGTCAGTCACACATTCTTCAACATAACCCCG
>MSTRG.9120.1
CACTGTTTTATTTCGGGGCTCCTGAAGCATGCCTGATTGCATGATCATATGGTGAAGTTGAGGTCACAAAGGGATTCTTTGATATTCATTTGGGCATATGAAGCACAAAATGGTGTGAAAGTCATAATGGTCTGATGAAGGAAAGCCCGGCAAACTTGAATTTGAATTCCAGACGGACAAGTCATCCAGTAGTGAGTGAAACGGGGACCGCGATCGAGAGGTTTGATCAATTAGAGCGGGGATGGAGTAAAAACGGGCAGTAATTAAGATATTATTGACATAAAGTCTCAAAAAAAGTACACCGGCGGAAAAACTTTCAAAAAAGCACCGAAGAAAGGTTGAAACGTTTTCGCTGATGAAAGATATGTACTTGGAATAATAACTCAAATGACCTGAAAAATAGCAGAAGTGTAATGCCGACGGAGTTGCGAAATGTCCACTGGGGGGGGGAATCGTGTGACTGAAACAGTGTCCGATTTACCACTGCATTATTTACGTGCTACTCATCAAGAGGCTGTGGAAGACGCACTCGTGAAGGAGCGTGTGTGGATGACCGGGCCTGAAAATTCGGTAGAACAGAGTGACGAAAGATGACAGGTGAGTGAAGAACGATTCAACTAAAGAATTTATTTTAGGTTAATCAGTGATTACCAGATGACAACTGGGTGGACGGAAGAGTTGATATACAATGTTCTAATGGGGTCTTATGGGGGTGGTGCATAAGTGATGCTGTCAAAACATGCAGACCATCAGGCAAATGGTTATGCTGGTAAGAGTCTAACATAGGGCATTGGGGAAAAACCGGACGTTCAATAAAATGGCGTACTTATAGTTCATTTCTAGCAAATGGTTAGAGTAATTGCCTTCGAAGTGGCATTTGGCGTAGATGCCCAATTGTGGAAGATTGATGGAAAAAGTGACAATAGTTACCGGGTGAAATGAGTTATGTTCAACTATTGGTTTCTCGGAGGCATCTTTTTAACAGACAGATGAGGAATATAGTTATAGTTATAGTATATTTCTTGACCGTGGTCAATACACATGCACAAGGCAAGATCAGAGTATACAGCAATACATGTCAATGTGAGGTATTCACAAATTCTAAATTTATAAATCACAGCAACCGAAATACAACAGTAAAGTCATGTAGTGTTTGAGTAAACAAAAGTGGTAATGGTTGAGGCGGGAATTTCGAATCGGTTTCGAAATCGCTGGGGGGCGGTGTGGATAGCTGGACAGTCGTGGAATTGCTGATATAAGAAACAAATGGACGGTCACTAACAAGTAACCGGGCGTAAGAGATGCAAAAGAACATTGTTAGAAGTAAAGCAAGCGTGGGGCTTTCAAAGTGCAGTCAGAGATACCAGCGGGATATTGGACACTGATCCAGCATTGGGTAACTAATTGTGGAGGAAGCATGTGAAACAAAGGCAAGTGATTCAAAGGTGATAATAAAACGGACCTTTTGTGCAGGTGATTACAGTGTCATATGGAAATTCAAATGAAGGCGAAAAGCTTCGCAGGGACTTCAGTGAACTTTTGAAGAGCATGAATGGTGTATGGACATATAACGGACTATTAAAGAAAAGAAAATCCGTCAATGAAACGGGTTAGTGGAGACAAACGTCAATGGTTCGGCTAGGCAGGAGTTGGAAGAGTGTAAAATGTTTTTTTTGTATTTGATAGAAAATTGGTAATCAAATTATGGTTGGCTGCAGATGGCTGGTATTCTGTTCCGTTGAGACCTTGGTTGCAGGCAGAATGTTGTGGGAAGCAGGTAAAAAAGGGCTGGTTTGACGAAGTTGACAGCTGCGAAGGCTGGGTTCCGGCCATTGATTTCGTACTCTGCGATGCGGTGAGGCTTTCATGAGGTTTTGTTAATCCATGTACGGTGCCCCATGTAACGTCAGCAGGCGAGAGTATAGGTTTAAACCATTGATCAAATCGTCCAGTCCTTACGGTAATCCGGAATAAACGTCGATTTAGCCGATGGATACCCAAGTAACCAATGCAATCTGGAAAAGATCAGGAATGCGGCAGTCTGGAGAGTGTTCCAGCTGTGGGTTATGATTATCGTTTATATGGAAGCAAGAAAATGAACATTTTGATATCCGAACAGTTAGTTATCGTTCGGCTAGTGGACAGGTCTATTAGGGATCCCTAGATGGAGACTGGTAGCTTTCTAGGGTATTTGGGGCGATATCAGGTAGGCAGTGGATGAGGAGAGGATGTCCGTTTGGGAACCAGGAATTAAACAATAGTAGATGGTATGGTCTGGACGAAGAATGAGAAAATAAGAAGAAAACAGTCTGGTCAGTTCACCAGCTGTGGTAAAGGACGGCAAACAGTAACAAGGGGGGAAAACACAGTGTTAAAATGAGGATTTTTCATGTGGGGGCAAACGTGCTGGTATTCGGCAGGGGCATACGGATTCCGGTTGGAATGGGGTCTTAACTTACCATGAGCATGTGCGTAGAGAAGTGGAGCCTAGTTACTAAGGAATGGTAATCCGTGTGGCAAGTACGAGAAAGGCACAAAAAAAGCAGGATGGGACGGCTGAGTTCTAGCCTGAGCCAGGAATTAACTGAGAGCGAGCACTCATCGCTAAAGGACGGAACGGTTTAATTTATATATACGCAAATTGTGTGTAGTAAAATGGCACAATCTAGTTAGGAAGGGGGACGAGTGGAGCATACCCAAGGTATATATATATATATATATATATATATATAT
>MSTRG.57.1
ATGTGTATTCTACGCGATATAACCACTGTCGCTCAGCAAGGCGATATCGTTGGCATTCTCTAAGTCAAACACTTTTCCCTGGGAGGATTTTAACTCCACCGTTTGGAAGACCAGACAAAGCGTTCTGTCGGACATCCATTTTAGCAAAGTTGAAAAGAAACGGGGGTACTGGGCAGCCTTGCCGTGCTCCGCTGGAGATGGCAGTACTGTCCGAAGATAGATGACAGCGCGACCCCT
>MSTRG.3356.1
TAGGAATGCAAAACGATGGAATATTTTATTTCATAAAATTATGACAACCTAATAAGATAGAGAAATCGAAACAATTTCAGTAACACAAGAAAATTGGGTCAGCATCAACGGCCCCAACAACGACGGTAACAAATTCCACGAACACAAACACGTACACACCATCTTCCGCGCCAACGTCGTCTAGTAATACTTGGCACCAAATCCGACGTCTCCCTCTCCGACTCCATCTCCGTCTCTGTCTCCTCATTTGCATTCTCATCTTCATCAGGCAACTCAACTGTCTCCTGATCTTCTGATTCATCCGGCTTCTTGTTTGCTTCTTCCGCTGCTGCTTCAGCTGATTCCTCCTTTCCCATTCTCGTTCTTCTTTCTAGCCCAATTTCGTTCACTGTTCCTGTTCCTTCTTCCAACGGTTTCACATGATCTTGTGATCGACCGAACACGAGGGCATTGATTTGTGAGGTGCATATTGCGAGTAGTAGAACGATGAGCAAATGTGAATGAATCATGATTCAGATTGATTTCTGGATTGTTGATTGTTGTTCTCACGATTTATCTGTCGCGTACAGTTGTCGTCTTTAGATCCTCCACTTGAATTGTTCTGTTCTGTTCTGTTCTGTTCAATTCATTCCTCCATTTATATACACTCATGTGGTGTTGG
>MSTRG.1403.2
TTTTCCATCTTTAAATACTTTATTCAAGAGCGTTACGGTTGATATATACTTTAAGATCACGATATAATATGTATTTCGAGTGCAGAAGTTACCAAGAGCCACAGAAACTTGTGCTGCAAAAAACCGAATCAATGAATCGGAAGCTATGCGCAAATGTTTCCAAAGATGATACAGTTCACCTCCCGGAAGACTTACCAATAAAAAGTTTTGTCGGATTTTGCCATGAAGAGATAAAATTGACAATAAATGTATGATTTAACTTCCGCTAAGACCATGTGTTTATTGATGAACAATGCGTACCAAAATGCGTGCTTCTTGATTGGCTTGCTCGACAGTTTTCCATCCACGATTTAAAATCTGCCTTTTGGACAAGACTTTACACGCGCAATCCGTTTCCATTTCTTCGTCATAGACCCTCAAAACAGGGCTGTCCGATACAGCACCTGCCTGTTCCAAGACCTGAGTGTTGTCAGCTAATAATA
>MSTRG.7973.1
CACAGGCACTGACAATAAGTTATAGGTAGGTAGGGTGAGAATCATGACCCCTTCCTGAACCTTGGACGACCATTTTTGCGGAAGGATTTTTGCCGGCGGTGTAAAGAACAAATACTGAAGATCCTTCCAAATGTTCAACGTGCTTTGTGAATTTGACTATATTCAACATTACGTTGAAAAGCTCGCTCGTATACCACACTTTTCCACGTTTGTTTATCCATGTGAGAC
>MSTRG.16673.1
GAGGGGATATCGTTGGTATTTCGCTGCTAGACCCAATAGGAGACACGTTCGCCGGCCGCTCTCGAACGTCTTCTATATATTCATTTCTGGTAAGGTGGAAGTAGAAAACAGGTATTTGAAAGCGAGAGTATCTAATGTGTCATCGTTAGTGGACGATTTTACCCGCATTATGAAGCGCACCGAAAACTTGGAAGAGAGCAGCCGCCGTTGTAGCGGCTTTTCAGAAACGAAACCCAATAAAATGCAATTGCGAGCTTAGAGCTTAGGCGTGCTTGTTCGCGAATAGATATTTCCCCTTAGATTTACTTGGGAATGACAACCGCTCCCCAAAAGCGGCCAACCCTGGTGCCAGGTCTTCCTCTAGCTGTAGGAAATCTTTCTTCTCAGTCACAATAAGTAGCTTGTAGTCAGAACAAAAATACTTCCACTCATCCAGACCCGACTTAACCAGTGCGGTATTATAATATTCTTTGGTCGAACACGTGAGCCTACCTTATAAGTCCTGTAGGACATTTGGGTAATCCTCATCAGTCATTCATTGAGGTACGCTATTGGCTTAGCAGATGTTGCCCAGGCTTTTCGATATGTGAGGAATTCAGTTTAGCTTCGGTTCTTTCAATCAACTGGTTGCTTGAAGTCTGTCTTGTTTAAGTCCACTTGGTACCGACAAAGTCGACAGCATCGCCAACTTACGTCACGCTATGCAGTCGGCAAGGAGTGCTGCAGCTCGTCAGCTCTGACCATTAGCTCGTTCAGTCTCCCATCTCCTGTCATTCACACAGGGTGACCAATATAATTATTAAAACCCATCAATTGCTATCGATCTGCGTCTCTATTCGCTGGATGGGAATCGAGTCCGCAAATCGTGCGTGCTTCTGAACCGTATACTGGGTGAACTGATGGTGGGCTCCTGTCAGGATGCAGAAGTATACGGGTTTCCTTAGTCGGCTTATTACGTTCGCGCGTTCCGCCGTTGATGAACACGTTCGTACACGTGTAGTCACCGCAGCGGCCCCGGTGGACGGTTGTCTTGAAGTCCTGAAGTATTACACGGGTTCGAGGCTTTGAGCCCAATTGTCCCGGATCTTGAGGAAATCTTTGATCCTCTGTCGGATTCACCGAGCTGAAACGAGAGTAAACAGAAGCGGGGGGGGGGCGGCGGGGGTGGCAGCGAAAACAAGATACACATAGCATCATGCAGTGTCTCATTGTGGACAATGCCTTAAGCGGAGTGGGGGTGCGACAATCATGAACATATATGCAATAAGAGACATCTATTTTGTTTTTTTGACAAAGAACCATTGTGAGAGACCCAGGTAGAGGTCTAGCTTTTTCTTGAAGATGGTTTTGTTCTGCGAGAGAACAATATCTTCCGGAAATGCATTCCACAGAGTAATAACCCTATAGCTAAAAAAGTTAATCCTTAGTGAAGTGCGTGGCCTCGATTTGAAAGCCTTTCTGCTGTGACCACGGAGAGAAGAGGCAATTGCTTTGACCTGATTCAAAAAGGTGGAACATCAAAAACAGATCACCTCTTACGCGTCTTACGTCAAGGGGATAGAGGTTGAGGAGTGAGAGGCGGACGGGATAAGGTAGGTGGGATAGTCCCCTCACTGCCTTGGTGGAGGCCCGCTGAACTCTTTCTAGGATCTCACGGTCTCGGACAAGATCAGAGTGCACTATCTGACCACCGTACTCCAGCAGAGGTCGGATATACGTGCCGAAAATTATGGGGAAATCATCCTTAGATATGCGCGGGAAGGACCTTCGAATCATATTTACGATTCGAAAGGCAGACCTGCTCGCAAGTTGTTGATGATGAGAGAAGGACAAGTTACAATCTAACCAGAAACCGAGCACCTTGTGTCGGTCAACCCTTGGCAGTGTGGTTGCTCCGTTAATGGAAAACGTGTGGCCAGTCTCTCTGCCGAAAGACATGCTCACGCATTTGTCATCATTAACTGGGAGGTTCCAATCCTCGGACCAGAGTTTCGTTTCATAAACTGCAATTTGCAGGTCTTCAACGCTTGAACTCCAGAGGGTTACATCATCTGCGTACATGGCAATGTTCGCAGGAAGGGCTGTCGGTAGATCGTTTATATAGATCAGGAAAAGAGGAGGACCTAAGACTGACCCTTGGGGGACCCCAGTTGTTACTGGGGAGGTTTGAGACAAAACACTCCCGACTTTAACCACAAAGGTGCGGTCGGTAAGGAAGCTGTGTAGGATGGCCAACATGGAGCCTGTGATCCCGTATGTCTGCAGCTTATAAAGTTGAGGAGCATGAGGGATCTTATCGAAGGCCTCAGCAAAATCGATGAATACAGCGTGTGAGAGCTGGCCATCATCGTAAGCTTCCGTTAAACTATCCATGACAGTAAGCATATTGGTGATGCATGATCTGTCAGGAAGAAACCCATGTTGGGACGGGGAGAGGATATTATTTCTATGCAGATGGGAAAGAATCTCGCTCTTAAGAATTCCCTCGAAAATTTTGCTGGTGATGCTAGTGAGGCTTATGGGTCTGTAGCTAGAAGCAAGATGTCTACTACCCTTATAGATGGGTGCGATCACTGCTTCTTCCAACTACTGGGGAAAACTCCATCGTCAACACATCGCTGAAAAAGCGAGGCATAAGGAGCAGCTAATGTGTCCGCGGCTTCCTTGAGAATACGGGGGTGGATTAGGCCAGGACTCATGGATCAATATTGATTGAGCCGTCGGAAACCTTGAGCGACAGCACCAATGAGAATAGTGACGCGGTTAAGGGTAGTGGCCAGAGATATCGGGTGCATGGTAGGGTGGGATGATATGGGTATGGAGCTAAAAATTGTACGGAAGTAGGGGCTGAATGCCTCGGTTACTTGGCTAGGGGAAGTGATTGGAGATCCGGCACTATCTTTGAGAGCTAGTGGCGTCGGAGCTGTGCCCCTTAGACGGCGCATGTGCTGAAAGAAAAATGCCTTATTGGTCCGTGCTCGATCAAGTACAGATCATTGGACTGCATTCTGATAGGACCTAATCCTATCTTTGCATATGTTCCGTATGATCCTGAAATCTTCTGCATCACGGACAAGGCCTGTGGCTTTATATCTAGCAAAGAGGCGTGCGCGTTCGTCTAGAATGCGCCTAATGGGGCGGGGGAGGGGTCGCTTAGCGGTCTGTGGACGGCGAATTCTGGGGACAAATAGCCTATCAGCTAAAGAGATTAACTCTCTGAGATTCTCTGCCATTTCATCAGCAGAGTTACCTGGGTTAGTTGAATTTAGCTGGGATCGAATAAATGCACAGACTTGGTCAAAATTGGTCCTTTTGAAGGATCTCAAAATTTTGGTTTGAGGGAAGAGGAGGCCATTTCACGATATAATCGAATCCAATGAGAATGTGATCACTTTTGCCGAGGGGCGGCAAGTAATGCACCACATCTATTTGGAACCGATCATTGGTGATGACCAGGTCTAGTAGGGACGGGGCGTGTCCTGTGCGATACCTGGTCGGATCTCTTACGTTCTGCACCCATGAGTTCTTCAGTACGAGATTTGGAGGGGTTTGCCAAAAGTGATATCCGGAGCATCAGCTCTTTGCCAGTTAGTAATGGGTGAGTTGAAGTCACCAGTGACTAACCGATGGGTGAAGTCTGTGTAGCTTTTCAGGGAGCCTAATAAGTCTATGAGACCTAGGCTATCAGTTGAATTGCATGCGGGAGGACGATAGACAACACCAAGCAATAGGGTGTCTGTCCTAGAGAGGGTAAATACAGCCCACAAACAATCAATACATGAAAAGGTAGGGGTTTTCAGTATAGTGGGAGGAATGATCGAATCATCGTAGTATATGATGACCCCGCCGGCACGACCTCTACTGGAGTCCTGCCTTACTGTGGAGTATCCCGGAATGGATATTTCGGCATCAAGTATGTCAGGGTTGAACCAGGTTTCTGTGAGGGCTATGATCTGAGGCTCCTTATCCACTGCAAGCTGCCGAAGCTCCGGGATCTTATTCAACACACTCAGGCAATTGCTGTAAAAACACTTGAGCACATGCTCAGGAGTTGTTGCAGAATCGCCAGAGACAACTGATTTCGGGTTTTCGGAGTGGGAAAGAGGGGGGTTTGGGGGTGGAAAGGAGGTCCTGGGGGAGTCGTGGGCTGAAGATATTGGGGAGCTAGAGAGTAAGCAGACTGCTGGGGGGACCGGTAGGTTTTGATGTCTAGTAACCTGGGAGGTATCATACCAGGCGGACGGTCTACATCCTTCGGTCTCCGAAAAGGGTGGGCTGCTTTTTGTGGTTTGCCCTTCTGCGCACTGCGTGATGCTCTGTTCTGAGTTTTCTTGTTGGTGAGCTTGTTTTGCGTGACAGCATCAGATATATTTCCTGGTGCGTTAACCTCAGCTCCCAGCATAAACAGGTTGCAGGTTTATGTCTGGGCTCAAGGATGGGTGAGTCTCGTCCGTTGAAATAGTCTTATTGGCTATGTTGGGGCCTGGGATACTTTTCGTAGGCGTCAGATGTTTAGTGGCACTAGGCCTACTACTGGGAGTACTCTCTGCGACGGGAGATGGTGTGAGTAGGGAAGCGACGGATGGTGGGCATGCAGCTCGATCCTCAAGGCGAGTTACCTGGACAACTGGCAGAACTCTGAGCTTAGGATCGGCTTTTTGTGGAATTGCTGGCTTAGCCTTTTCACTGCGGAGCCTCAGATGAAGTGGCTTATCAATGGATACTCCCTTGAGCCCTTTAATTTCCTCCTTGAGTTTTGCGGCCGAGGAGACAATTGGTTTGGCTGCATCCGTGGAGCCCATTTCGATGAGAATACCGTGTACCCGGTTGGTGCGTTTGGTTACCAACCAAGTGGACCGACCTTTAAGTGGGAAAGGGAGCTCAAGGCGGTTAAACACCCGGGCGTAGGTGTCGTGAGGGTGGTCCGAGTTGAGGAAGTGACCCCAAAGAATGACACGCTTGGAGCAATTCTCGGTGTTTTGTAAAATCTTGGCGGCATCAAGAATTTGCTGCTCGGAAACTCTACACGCCTGATCGGCTGCCTGGGATACCGGAAGGGATTTGATAACCAAACTCCTCCGGCTGGCCAACTCATCCTTAAGGGTGCGGACAGTGGCCCTTAGCTCAGCTACCTCTGCAGACTGACTTTGGACTGCACATTTTAGTGCATCCGTTGCCAGCGCATTATGAAGGACCGTTTCGTCCGGATTGAGGAATGAGACATTGGCCACAGAGGGGGAGCCACATTGCCTCATGGGGAAAGTAGCCACGTCTGAGCAAGCGGTTGTATCAATGGTTAGGGGCATTGACATTATTCAGGATCTAGTCAGCACAGATAAAGATCAACTTAAATGGAGGGGGAAAAGCTGTGTGTTCTAAATATTTCAAAAACAGCTACACGCAACGAGGGAGGCG
>MSTRG.4106.1
CATGTATCGAGATCGAAGGGATTCGGAATTACTCAACATGGGGAAAATTTGACTGATCAGTCAAATCGTGTGGTGGTCTATACACCGGAAAAGAGACTTATGAGAGTTAACACATTGAATAGTTCATACGCATATTTTTGTCAACTCGGTCGCTTTATCGCACGGAACTCTACAATTCGGCATGAGCTTTTTTCATCGGAC
>MSTRG.10540.1
GTAAGCGATCCTGCATGGCTTTCATTGGTAAGTTAAGCGTTGATACTACATTAGTAATTTTATTATATGCGAATTTAATCTCTTACAACTGATGTTGCCCTGTAGCTACCTCCCTGTTCAACTAAAAATACTCATTCAATGATCGAACTGTGAAAATACTTCCAAGTATTTTAGAGTGACTTCTATAAAATAGGTTTTATCTC
>MSTRG.14760.1
AAAATGAATTAGAGCGAACAAAACTAATGGGCACTGACGATAGCAAGCATGTTATACGTATCGGGCTGGGCCCCATAGGTGCTAACGAAGCGCGACTAGAAAATAATTTAGCTTATGAACGTGCGACTTGGCGTCCTTGGGCTCCTTGACGTACTGGCCTCGGCAGTACTGAGGGGTGCCCACATAGGCTGCTCTAATTTAAGGTAATTATGAACGCCAACTAATGATTAAACTCACGATGAGTCGGACACCCGGCACTTGAAAGTTGCCGTGAGTTAGGAATCTGTGTCGGTGTCCGGCGGATTTCAGAATTTAATTCACCAATGAGAATAAAGTATATACTTATGTTGTACGCAGTGGGCAAGCTGGGCCTGTTGTGTACGTCACTAAATGGTTTTTTCGATAGAGACATAATCAGAATCAACTCATAAGATGCTTTGGTAGGAGGCTCGGGAAGGCGTCTTTCTGGAGATGATTGATTGGCTGTGATGCCCGTGACCGGCAACATATTTCAGTTTATTCTAGCTCACCTTGTTCGGTAGTCCCGGGCATACCTGCTTTGTAACGACTGCCCATAAAGTAAAGTTTATCGGTGAAAAAATTTCATCGCACTTGT
>MSTRG.16033.1
CTACTCCACGGTGAAACGGTGCTCGGAGGCCGTTGGGAACGTCACCGGGCGAAGTCTTCAGAAGCCCAACAACAAAAACTGAAAATCACGGTTTAAATCAAGTCAGTAGAGAGTCCACCCGGGTGGAGTAGTTATCAGCGGTAATACCAAGTCACACGACTGCGGCGACAACCTTGTGGACTGTGTGAAAATAAATTTCTGGTGAAAGGGTTCTGCACCCTCGTGATATTTTTCTATTTGGGTTACCATAGTATTAGCGTTTTTTCTTGATCATTCTTCAGTCTCGTACTCCTTGAATCCGTCAATTTTACGTTCAAGCCCTACAACCCGCTGCTAAAACCACCCGAGGAAAATGCTTAAACGCTAGTGCGAACGGGAGCGTAGATGGC
>MSTRG.5349.1
GTGGGTTGGTTAATGCTATTTACAGGGCATTTGGTCGAGATGCACCTACGACGCTAAGTTTCTCAGCGGGCTCACCTCCATAACTCAGGTTTCGGAAGCAGGCATCAGGATATCCTCGCACTGTTCAACACGGATGTATTGAACATGAGTTTAAACTACTTCACCGTACATCTAGAGATAATAGGAACAACACTGTTTTGACCACGAACTGTCCTTTGGAAAAACCTACACTAATTCTAGACTGTGGAGTAATCCGCTTTGGAGAGAGACTCCAATTCGTATCAACCCCGTGAAACCCAAATAGTTCCATTGTTTCACCGGAAATTACACTCTCTATGTCAGGTAGTCAGTGAGTACTGCCAATGCATGAACGGTTAGACCGATTTTGGCTTATACTGATGCCATTCTGCTCGAAATGTACTGGATCATACGTGCATGATCGAACATAAATTTGCGTGCTGGATCAAGCTTTGAATGTCAA
>MSTRG.6577.1
CCCCTTCCTCTTCTCTTTCTTCTATTTTTCCATCCACCATACTGCGCACGCATACACTCAAACACCCATTGAAAATATATCTAACACACAACAACATCAGACTGAACGACCGAACGACAAACAGACACACAGACAGACAGACAGACAGACAGACAGACAGACCGACACACCGAACAATCGACGGATCGACCGTCAAGTTCCCAGTTACTCACACCGAATTCATAAGCCAAACTCACCCAATCACTTGCTCCGCAAAATCCGATCACCCTACTAAAACGAAATCACACGGGACGAGAAG
>MSTRG.5444.1
CTCATTACTGTCCCAGGTTTCCATGCTTGTCAGGACTGTAACAAATGACCTCCGGAAATCGGTTCGAAAAATGTTGTCCCTGATGATCAGCGATGAGCTTGCAAAGCAGTGTTGCTGGTCAGGCAGTGTTACGAAGACCGCTGTTTCACAGCTGCGACTAATGAGCGTAAATAAAGGCAGGTTTGCTTTTCTTATCACACAACTCACACGACTTTAGACGCCATTAACAACAGTGAGCGGCTGAAAGATATATCTGACGGGG
>MSTRG.11074.1
CCGTGGTCAAGAAGCACGCATGTAAGCATGATCAGAGTTTACAATATCACCGAATGAAATGGAAAATTTCACAAAATTGAAGGAGAGATTAGCAAATCACGGTAACAATGGAATAAGGCTGCCGAGAGTTTTAATGAATCAAAACAAGCAAGGAACACACGGCGAACACTAATTGATTTCAAGTCAACGGCGGCAATAGTAGTGAATCAGCCGGATATAGGAAGGTTCAGACGGACATTGGCTTAGGACGCAGGAAATACGATATTTACAAGAATAATGCGAGGAAAAGGTCGGCACTGCATATTCATGTTCACTTAAAAAGGTAATTGACGTTGAGACAAAGGAGGCAGGGAAGAATTTCACGAAGGTTCGCAGAGGAAATACTAATTTTCATAGACTTGCGGATGTGAAAAGAAATAGTACCCCTTGAAAAGGTGAGACAATTTTCGTGAGAGGTGATGTGTGTCATCTGGTGTCAGCAGTTCGCCGCTGGTGGAGGATGGATGGAGTTCCAGGAAGGAATAAGCAACAATCGGAATGTCGTGTCCATGCGGAAC
>MSTRG.7284.1
GGAAAAGATTAATAGTGGTTCACATGTCCTTTGATGGGTTTCCAGTACTCCGGATACGAGGTAAAAGCTAGATCCCGAGAATAGCCTATGAAACGGGCAACGGCCGAAGGTTCCAAAGTTTGCCAAAAGACGGCGAAAGTCAGTGGAATAGGTGGAGGACGGTTTGTATTGGAGCAATATCGATCACGTTTAAGCCTTAGGGCGACACTTGAAACCGTACTGGCTGAGTAAGCTAAAGATTCAGCTATCCGCAAGCAGAGCATTCAAAAATGTTTTTCAAGTAGCGGAAACCAG
>MSTRG.13926.1
CTCAGGTCATCCGGCAAACCTTACACTCGGAAGCACCATACTCGAGTTTCGCTCTTGTTAGAACAAAGTATCATCAATCCCACACACTACTCGCATGTAATTGTCAGATATTTTCGTCCCATTATATATGGGACTGCGTGGGATGGATTGAGAATATGGAGAATCCACGTCTATCTCCACAACAAAATTGTGGATGTAATTATTCTGTGTTCGGGGTGCGGATTAATCAATG
>MSTRG.18911.2
GACCTAGTTGTGCTGTTGTGCGGATACTGCTTGTTCGCGAGTCGACGATGCTTGAGCAACCGCCTTCCGTCGCTTCTGCCACTCAAAGGCTTGCGCCTCGCAGACAAACGATGGAGGATGCATACTCCCCTCCCGCAAACTTTTTGGAAATTGATGTGTGTCGACCTCTGACTCACGGAGAAGGGAAAAACCGATATACGGACTATGAAGTGAATCTGAGGAATCCTCAGTCAGACGGAGATACAGTGATTTTGAATGGCTCAGGAATGAATTAGACAGGGAAAGCAAGG
>MSTRG.2887.1
TATTCAGCTGTCACTTAGTCACAGAACATATTAACAATGAGAGAATATAAAATAAAATCTTAGAAGCATGGCCTTTAACACAGAAGTAGTTTGCTCGGGCTTGTTGAGAAACAGCACAAGATAGGGGTCAACAGAACATTTACAAGAGCTTTTGTGCACGCGAATAAGTGTTTGCAACTTGCCAGAGTAGGAGAACTTGAAATGCATTTGATAAGCTCTCTGCAAAATGGATGAGTGGCGTCAGCTAACATTTTTCCAGACAATTCGTGGCAAACATTAGAACGATATAGTAACAAATACTGAGGAAGATGCACGCT
>MSTRG.18728.1
ACTGAAACTAAATTTTCATGTTTGAGAAGCGGTCGCAGCTGGTCGGAACGTATAGTCTCCAATACTTTCGAAATGACAGAAGCTAGGGAATTAAAACGGTAGTTGTTCGGATCAGAGGAGTCGCCGTGTTTTGGAATAGAACAAGTAAAGGCTTGTTTCCATGGGGCGGGAAGTGTACGAGATTAGAGAGAAAAACCAGAAAGATGACGCAAAATTGGTGCTAACTCTGGGGCA
>MSTRG.13671.3
CAGGAGAACAGCATTTATACACTTGTGTATTTAAACGTGCACAAATATTTGGTTACAAAAATTGTATTTTTCTATGCCATGATGTGAACAGAAGAGAAAACGGGTTGTGCGTTTGGGGATGCAATCACTGAAACATACACGACAAATTGAGTGTGGGAAACCTCAAGCCTTCGAGTGGTGTGGATGGGAATCAGTGAGGTTAGAAATGAGAAGATCAATTGGGTGCATAAATGATCAGTTAAATGAAATCCACAAACATGTTACGAGAAACCTTCCTGCAAACAATGATGTGAAGCAAAACGTCAGCCAACATCACACACAAGATGGACTGAATATCAAATGCTAAAATGCTCAGGGTACTTTCTGTCAAGAGTGAGATGTTATGTACGAAAAGGAAAGTCATTCATTTCTCCAGAAGTGGACTAAGAGCTTCACGAATAGGTTTGTCATATAGCTACGAGGAGTACTGCTTCGTGAATGGAGAGGGTTGAGGAGTACTGCTTCGTGAATGGAGAGGGTTGAGGTTTTTCCGGAGCGCCAGTTTGGGATCGATTCCTTTGCGTTCTCACAAAAATTGTCTGAATGGTTATAGAGACACTGTCAGACCTTTTCTCTGAATTATGATGATGGCAGACAAAATAAATTCAAAGAAGACGATAGAAAATTCTTCTGAATACCGAAAACGAGGTTTGTCGTGTTGTGGATTATCGTGTGGGTCGATTGATTTGGTGGATGTTAGTGTGGGCCGTCTTGATTATATGGATCAGTGGGCATTTTACAACAATGAAAACACACGTTCTATAAGTTCCAGTTATCATAGAGTCGAAAGTTAATAGCATGTTCTGTCTGCCGTGGTGCGTTTGTCGCATTAATATATCAATGTGAACTGTTCACACTTGTTCCCGTGTTT
>MSTRG.10966.1
ACTCAATTCCCGTCCAGCGAATAAAGACGCAGAACGACAGCGATTGATGGTTTTTGTACTTGTATTGATTGCCCTGTATGAAGTACAGGAGAAGGGAGGCTGATCTAGCTAATCACCAGAGCTGATGAGCTGGAGCGCGCCTTGCTGTTTTGACGTAGTGTGACGAAGGTTCTTCTTCTTTTTCACGTGTTCTTATTTTTACACCGGTGGACTTAAACAAAGCGCGCTTAAGCTCTAAGCTCGCAATTGTATTTTATTGAATTTGGTGTCTGCGAAGCCGCTACA
>MSTRG.1812.1
CCTCCAGTCCAGCGTACGCCACTCAATTCTTGGATATGCGCGTGCTCATCTCTATTACTGTGCCCCCATCCGTCGTCACGTTTCTGCCGAGGTAGGTGAAGCGGTCGACAACTGTCAGCACCTTGCCATCGAGCATCAAGTTCGGAATCGTTTATGTCCGGTCTTGTAACATCACTTTACAGTTCGAAGGTGCTAAGCGCATGCCGAATGGAGCTACACCTCTTACGAGTCTATCTAGTGCAAG
>MSTRG.3463.6
CCATGCCAACATTCACATCCGGAGCGTGCAACTTAGGTCCGCTAATCTCAACACCAGGCAAACTAGCGTCAACGTCCAATCTCGGCATGCTCAAATCGACACCTAATGAACCAGGTGTGCCAGATAGATCAACACCACCTCCAACGTCAAGCGAAGGCAACTCACCCGATACGGACAAGTCCGGAACTTTCACATCCCCTCCAACACTGACCGAGGGAACAGCAGCACTCACGTCTATCGCACCACCTAAATCACCTACAGTAGACACATCTGGAAATTGCACATCAACACGTGGAACGTCAACATCTGCACGCACGGAAGGTAGCTTGATCGACGGCCCAGACACGTCCACTGTAGCTTCGGGCAATTTCACTCCGGCATCAGCCGACAAATCGCCATGGCCAAGTTTCACTTTCGGCAAGCTTATTTTTGGAGACCAACCAAATTTCCACCCACGACCCTTCGCTTTACCACCAGCATGCACATCCAAATCCGGAACTCGAACATCCCCGCCAACATCTAAACCGAGATCAGCTTTCCCCGACACCTTGGGCTTCTTCACTTTCTTTTCGCCCTTCGCTTTTCCACCAAATCCGAAGTGGAACTTCTTAGAAGGCACTGAGACCTCGGCGCTGGGCATATCTACTCCACCGGTCAACGAGATATCACCACTCAAATCTGGCCTTACACCACCACTAACACCGGCGTCCAATCCGGGCAATGACACGCTCGCATCCACGCCTGGAGCTTGCGGCAACTCGATTTTGCCGCCGACTTCCGGACCGGAAACGTGCACACCCGCCTCCGGGACTTTCACCTTACCCGAGACGTCCGCGTCTCCGCCCAACTTAAGGCTACCTTTCGGCCATCCGAATTTGGGCAATTTCAATTTCAAACCGCCACCAGGCGCCTCACCTTTCACACTAACACCCAAATCAGCTCCACCAGTCCCGGTGGCAGAACCTCCCAAACTCGGTCCCTCGACTTTCGGTGTTTTCCCTTTCTTCCCAAATTTGAAACCAAATTTAGGCGCCTTCACTGACACGTCCGCTTTCGGTGAACTCACATCCACTCCAACATCACCCAAACCGCCAACATCCATGCCAACATTCACATCCGGAGCATGCAACTTCGGACCGCTAATCTCAACACCGGGAACACTGGCGTCCACGTCCATACCTGGTGTTTTCGCTTTCTTCCCAAATTTGAAACCAAATTTAGGCGCCTTCACTGACACGTCCGCTTTCGGTAAACTCACATCCGCTCCAACATCACCCAAACCACCAACATCCATGCCAACATTCACATCCGGAGCGTGCAATTTCGGACCGCTAATCTCAACACCGGGCAAACTGGCGTCAATATCCACCTTCGGTAACTCAACTCCCTTGCCAATATCCATTCCGAACGACGGAACTTTCACGGACACATCCGCTTTCGGTAAACTCACATCCGCTCCAACATCACCCAAACCACCAACATCCATGCCAACATTCACATCCGGAGCGTGCAACTTAGGTCCGCTAATCTCAACACCAGGCAAACTAGCGTCAACGTCCAATCTCGGCATGCTCAAATCGACA
>MSTRG.7518.1
GATGAAGCTTCACGCTACTTTTCACGAGAATTTTGCAGATAAAGTGATGCCAAACGATTTGTCCGTTCGTTGTTTACTACGAGACTTGTGAAACACACGCGACGTTAAGGTATAGTCCATTTAATTGTCGTCTGATAATGTAGAAATGAATGCAATCGTAAAATACAATACGCCAGGCCTGAACGAGGCTCGAAGTATGTCGAATAAACGATGCGCCGTGTTGTGTGTTGAAGATGAGAAAC
>MSTRG.11228.1
CCTTCCGCATAGCTAGATAGCGACGTCTTTCGTGAACACCACGCCACCAACTTTGGATTTTTACCACTGAAGTACGAGTCTGAAGAAATTCACACCGCACTTTGTGAGCTCTCCAATGGGACTGAATGCAAGATGCTGCCCGGTCACGTACCAGCGCCAGATCCAGTTGACGCCCAGCCTCTTGACGTGCACAATACCCACGACAATGAGATTGCAAGTCCAACACAA
>MSTRG.1535.1
CACACGCATCACTGACTTACGCTTCTGCATGCTTGTTTGCGTTCCCACTTGCCCGCCTGTACCCGTGCTTACCGTACGTTGCTACGGGATAAGCGTCTATCCATACGTGTGCGCCTTCCCTTTTTTACCGAGTTTGTGAACACAACACAGACCATTAGAAGATTACAATTAAATGATCATTATGACAGTCATATTTCTCTTGATGTCTCACATGCTACCCACCAGTTCACTTGCAGTTGCGGTGACACGTTCATAGGCCGAACAGAACGATACTTGATTCAACAAGTGACTGAACACATCCCGAAACGGCTTTTCTACTCAACCTCTCAACTGGAATGCACAAGAAAAACTGCGGCGAGAAATCCAGCATCGTTTATTGTGAAGTATCTGCTTTCAAAAAGTCATCGAGTTGACTTTACCGGGTCATTCAAAGTGCGATTACGCAACTGGAATGCAAAACTGCTAGCGTTTAGTGAAGCTATGCTGATCAAAGCAGAATCCTTCCCCTGCGAGCACAAACATTGATTATAGTCTGCCTTCCATGGCATTAGACCACGCAACCCTACACGAATTGTTGACTCACTTCTGATAAAAATGTTCTCCATTTTTTCCCTATTTACCCCGTGCATCGTGTCGCGTGTAAACTAACATTTTTTACGTATGTGATCGGCAAGAATAAACGAAACACTTGCATCTGGCAG
>MSTRG.6927.1
ATCGCAGTCTAACTGCTGCTGTATCGTACATTTCGCACACCCACGGAAGCTTAGTGCAAACTAACACGTGGTCTGAATCAAGGGCAATGCTTCAGTACAACAGGCAGTCTTGTATGCAGTCCCGCCATTTGTAGCTAATTGCGACGTGGTCTACCTGGCTCCTTCGCTGACTCAAAGACGTGGCATAACGGCGATTAGAACTTCTGAAGTTCGTACTGGCGAGAAACAGGCTATGATCTGAACACAGAGCCAGCAACTATTCCCC
>MSTRG.13002.1
GTGGGAGAAAAATGAGCAAAAGAGGTATCAGAGGGGTCAGGTAATGGCGGATCAAGCGGGCTGATACTATGAGTGAGAACCATGACGAAACAGTGATTTTACATTAGGTGGCAAGCGAAAATGCAGAACGGTCTGAAAGGCACGCGAAAAGTGCCTGTGGCAAACAATTAAAGAAACGGGAGATGGGAGCACGGGCCGAAAATGACAGATGAGACATAGCCAGTAAGAGCATCTCATTGTAGGTGGAACACGAAAAAGGCAGGGAGGAAAGAAGCACCGGGACAGAAAAACCGGTGGACGAACACAACGCATGAACAATGGGTGCGTGATAGAGTCGGGGACATGGAAATTGGGAGCTGCGTGCATGCAGGCAATTGTACAAATCATAGTTATAGTTATAGTATATTTCTTGACCGTGGTCAATACACATGCACAAGGCAAGATCAGAGTATACAGCAGTACATGTCAATGTGAGGTATTCACAAATTCTAAATTTATAAATCACAGCAACCGAAATACACCAGTAAAGTCATGTAGTGTTTGAGCAAACAAAAGTGGTGATGGTTGAGGCGGGAATTTCGAATCGGTTTCGAAATCGCTGGGGGCGGTGTGGATAACTGGACAGTCGTGGAATTGCTGATATAAGCGAAAAATGGACGGTCACTAACAAGTAACCGGGAGGAAGAGATGCAAAAGAACATTGTTAGAAGTAAAGCAAGCGTGGGGCTTTCAAAGTGCAATCAGAGATACCAGCGGGATATTGGACACTGATCCAGCATTGGGTAACTAATTGTGGGGGAAGTATGCGAAATAAAGGCAAGTGATTCGAAGGTGATAATAAAACGGACCTTTTGTGCAGGTGATTACAGTGTCATATGGAAATTCAAATGAAGGCGAAAAGCTTCGCAGGGACTTCAGTGAACTTTTGAAGGGCATGAATGGTGTATGTACATATAACGGACTATTAAAGAAAAGAAAAGCCGTCAATGAAACGGATTAGTGGAGACAAACGTCAATGGTTCGGCTAGGCAGGAGTTGGAAGAGTGTAAAATGTTTTTTTTGTATTTGATAGAAAATTGGTAATCAAATTATGGTTGGCTGCAGATGGCTGGTATTCTGTTCCGTAAAGACCTTGGTTGCAGGCAGAATGTTGTGGGAAGCAGGTAAAAAAGGGCGGGTTTGACGAAGTTGACAGCTGCGAAGGCTGGGTTCCGGCCATTGATTTCGTACTGCAACGCGGGAAGAATTGAACTGTTGGGTTGGATTATTTGGAGATAGACGTTGAACGGATGTGTTGATGGTTGCTGTCAGGAATCACCTCTGCGATCCAGTGAGACTTTCATGAGGTTTTGTTAATCCATGTACGGTGCCCCATGTAACGTCAGCAGGCGAGAGTATAGGTTTAAACCATTGATCAAATCGTCCAGTCCTTACGGTAATCCGGAATAAACGTCGATTTGGCCGATGGATACCCAAGTAACCAATGCAATCTGGAAGAGATCGGGAGTGCGGCAGTCTGGAGAGTGTTCCAGCTGTGGGTTATGATTATCGTTTATATCGAAGCAAGAAAATGAACATTTTGTTATCCGAACAGTTAGTTATCGTTTGGCTAGTGGACAGGTCTATTAGGGATCCCTAGACGGAGACTGGTAGCTTTCTAGGGTAGTTGGGTGATAGTAAAAGTTTGGGGCGATATCAGGTAGGCGGTGGATGAGGAGAGGGTGTCCGTTTGGGAACCAGGAATAAAACAATAGTAGATGGTATGGTCTGGAAGAAGAATGAGAAAATAGGAAGAAAACAGTCTGGTCAGTTCACCAGCTGTGGTAAAGGACGGCAAACAGTAAAAAGGGGGGAAAACACAGTGTTAAAATGAGGATTTTTCATGTGGGGGCAAACGTGCTGGTATTCGGCAGGGGCATACGGATTCCGGTTGGAATGGGGTCTTAACTTACCATGCGCATGTGCATAGAGAAGTGAAGCCTAGTTACTAAGGAATGGTAATCCGTGTGGCAAGTACGAGAAAGGCACAAAAAAAGCAGGATGGGACGGCTGAGTTCTAGCCTGAGCCAGGAATTAACTGAGAGCGAGCACTCATCGCTAAAGGACGGAACGGTTTTATTTATATATACGCAAATTGTGTGTAGTAAAATGGCACAATCTAGTTAGGAAGGGGGACAAGTGAGTGGAGCATATCCAAGGTATATATATACATATATATAGATGTATACGTGGGTGCGATCATCGGACGCAAAAGACTACGGCAAGGAAAGTGAGATAGAGTGACGCAGCCGAGGATCAACGGTTAACGGAAAGAAGAACGAAAGTTAAGCACGGGCTCATCGGTGCGGCGGATCCCAAAGGCACATTTAGGCCATGAAACGTGAGACTAAAAGGGAAACACCCAAGTGTGGCTAGAACTTTCAATGGGAAAGTTAGTATTTCGCCTAGAGTGGTCATTGAGCAGGAGTAAAGACCAAGTTCTGCATGAAATTACAGAAGAACCTTAGCCGGGGGATAGGGTGGGAGCAGAAATGGTAACGTCATAACTGGGTGTTGAGTTCAGTTAGTGAGTCACGCTAAGTGCGATGAATCAGACTGGATTTTCCAGTTCAAAATCGCAGAGGTGGTGAGCGAAGTATGAGTGGTGGGACCTGGTGCGGAAGAGAGGCATTATAAGCTAAGAGATATCGAGGAGCGTTGAGTTACTCACCATGATTGTGTTAATAATTATAGGACAGTAATGAGTATATATATATATATTGTATATAAAAATGTTATATATTTACACATATATATGTATATATATGAATAGGTATATATATATATATGCACATATATGTACATATATATGAACAGGTGTGTATATATATATGTATATATATAAATGTATATATAAAATGCATATATTGCTGTATACGTGGGTGCGATCATCAGACGGGTCCTGCGAGAGCGGTCGGACGCAAAAGACTATGGCAAGGAAAGTGAGATAAAGTGACGCAGCCGAGGATCAACGGTTAACGGAAAGAAGAACGAAAGTTAAGCACGGGCTCATCGGTGCGGCGGATCCCAAAGGCACATTTAGGCCATGAAACGTGAGACTAAAAGGGAAACGCCCAAGTGTGGCTAGAACTTTCAATGGGAAAGTTAGTATTTCGCCTAGAGTGGTCATTGAGCAGGAGTAAAGACCAAGTTCTGCATGAAATTACAGAAGAACCTTAGCTGGGGGGTAGGGTGGGAGCAGAAATGGTAACGTCATAACTGGGTGTTGAGTTCAGTTAGTGAGTCACGCTAAGTGCGATGAATCAGACTGGATTTTCCAGTTCAAAATCGCAGAGGTGGTGAGCGAAGTATGAGTGGTGGGACCTGGTGCGGAAGAGAGGCATTATAAGCTAAGAGATATCGAGGAGCGTTGAG
>MSTRG.19026.1
AGACGTCTCCAAAGATAAGAGACTATTTCACAAACCGGTCTCAATTCACATATCCTAATGGTTATAAATCCACCAGACCCTACAACCCCTAGGAAAACCGGTGTATCCCAAGGTACTATCTTAGCATCATTTTCGTTCACTTGATATAAGTATCACCGCCCCTCTACTACATTCAGCTTTACTTTCAGACACACCGACAAAGCTGTGGGCGGTTGTGAATTCCAATCCACATCACGGACTGGTTCAGCACCGTCCATTTAACCCTTAATCCCAAAAAGCGGATAGAAGTACTGCTTTCGGCTGATGGTTAATCCCCATCACAATCGAACTGCCCAACACTCATGACAGACGGTTCAAAAGTGAAAGGAGTCCAGTGCTATGAATATCCTGGGGGTACTTCAAAAAATTTTAAATGGACCCATACTGTTCACGATAAATTTCCTACCTTGAGGAGGCTAACATTTTACTTTTCCCGCCTGCAGTCTTTAGGTGATCCTGCGCACATCAAATATAAGTTTGTTCATTCTTGTGTGTTGTCACTGGTTACACTGCTCCCTTGTCATTTTCCTGATTAGCTTTTCAAAGACTTTGTGATGATCAAGCGCCCCTTAAAAGGCTTTTCTAAATACACAAGCTTATACTACTATGAAATTTCCGAATTTCGACGAAAAAATCCATTCTTCTGCGTGTGAATTGTTTTGCCGTACCGTAAATTTTGATGATACATGTTTCTTTTAGTAGTTCCCACTCCACTGCCCGTAGCAATTGAAAATCGATATATTCCCTAACCAAAGCCTTTTCACAACCCGTTCATCTCATATCTGGCTGGGCTACTGGTTTCGAAAGAATATCTTGTGAACGAATTGCGCGGAAGGCTCACCCAGTCATGACTGCCCTTTTTTCAGCTGGTTTTTTACTGATGAATATGGAGTACTGATTCTATCACTGTCTTTCTGTGCTAATCATCCTTTCATTGCCACAACCAAAAATCAAATGGCTGATAGCTTTTCACTAAAACATTACTCTCTTCAGATCAATGAACTGTTGTGAAATTTCGGTGGGACAAATTTATGCGCGCCAATTAAAATGTGCACTAATGGATGTGAAGAAAAAGACGGAAATTTCCTAATGTTTTCTAATAGGATTTTGAGGTTATTATTAAGAATTTGTGAGGGATACCGTGAGGCAAAACTGCAGTTCACGTCTGTATCCCATACGAATAAAATGGAGATAATGCTTCTTGTCTGATTGAGGCATCAAGAATAAAGGTCGGTGAACTGCTGAAATCATCAGTGATACTTCGGGTGAACTTTAGTCGAGAACTTGTTTTTCGATTACTAGTCGGTTAAACAATAGCACTAATGTGATGGTAAAACTTGAGAAAACTGAGTTTTTCTAGAAGCTGTGAAATAGCATAGGACAAGAGGTGGGGAGTTGCCTTCTCACCGTGCAGAAGGTCCGGGAAAAGCTGACTTGCTGTCTGCTACGAAAAAAGGACAGAATCATTGCGAAATTCGCGTGAACAATGTTCAGGATCATCGCCGCTTCGATTAGTTGCTAGTGAAAACAAAATTAGTATTGTTTAAAAACGTAAGTC
>MSTRG.904.1
GCAAGCATCAAGTCACAAAACCGATCTGTCAGCACTGTTACGGCTTTCGGAACAAATAGAACGAATCTTATTTCATTATCTTCATACAACACCTGTGACCGTCCAAGCTTTTCCAATAAAATGCCTAAACGTCCAGTATCCTCTTCCGATGGCTTCCCGCGCAACCTATTACGAATGGACCTGAAATCATCACAGCGCAATGACCGACCAAAATGACGCCTCGTATAATCCCGCAGTTCACCAATGTGTTGGAAACT
>MSTRG.15514.1
GTTGTAGGGTTTGGAACTAAGTGAGCTCACAAATGTGGAAAAACAACCTTGGCAGTTTCCCAACACATAACCGATTGCCATGACCACCAGCGGTTACTATTAATTGTAATCCCCAGGTAACCCATGGATTCAAATCTAGACGGGAAAGTATTTTAAGTCTATATAGAAATTTATACATAAAAGAGTACAGATACACTCCGAAGATTAAAATGAGTCCAGC
>MSTRG.14121.1
CTTGGGTATGCTCCACTCACTTGTCCCCCTTCCTAACTAGATTGTGCCATTTTACTACACACAATTTGCGTATATATAAATTAAACCGTTCCGTCCTTTAGCGATGAGTGCTCGCTCTTAGTTAATTCTTGGCTCAGGCTAGAACTCAGCCGTCCCATCCTGCTTTTTTTGTGCCTTTCTCGTACTTGCCACACGGATTACCATTCCTTAGTAACTAGGCTCCACTTCTCTACGCACATGCTCATGGTAAGTTAAGACCCCATTCCAACCGGAATCCGTATGCCCCTGCCGAATACCAGCACGTTTGCCCCCACATGAAAAATCCTCATTTTAACACTGTGTTTTCCCCTCTTTTTACTGTTTGCCGTCCTTTACCACAGCTGGTGAACTGACCAGACTGTTTTCTTCTTATTTTCTCATTCTTCGTCCAGACCATACCATCTACTATTGTTTTATTCCTGGTTCCCAAACGGACACCCTCTCCTCATCCACTGCCTACCTGATATCGCCCCAAATACCCTAGAAAGCTACCAGTCTCCATCTAGGGATCCCTAATAGACCTGTCCACTAGCCAAACGATAACTAACTGTTCGGATATCAAAATGTTCATTTTCTTGCTTCCATATAAACGATAATCTTAACCCACAGCTGGAACACTCTCCAGACTGCCGCATTCCTGATCTCTTCCAGATTGCATTGGTTACTTGGGTATCCATCGGCTAAATCGACGTTTATTCCGGATTACCGTAAGGACTGGACGATTTGATCAATGGTTTAAACCTATACTCTCGCCTGCTGACGTTACATGGGGCACCGTACATGGATTAACAAAACCTCATGAAAGTCTCACCGGATCGCAGAGTACGAAATCAATGGCCGGAACCCAGCCTTCGTAGCTGTCAACTTCGTCAAACCAGCCCTTTTTTACCTGCTTCCCACAACATTCTGCCTGCAACCAAGGTCTTAACGGAACAGAATACCAGCCATCTGCAGCCAACCATAATTTGATTACCAATTTTCTATCAAATACAAAAAAAACATTTTACACTCTTCCAACTCCTGCCTAGCCGAACCATTGACGTTTGTCTCCACTAATCCGTTTCATTGACGGCTTTTCTTTTCTTTAATAGTCCGTTATATGTCCATACACCATTCATGCTCTTCAAAAGTTCACTGAAGTCCCTGCAAATCTTTTCGCCTTCATTTGAATTTCCATATGACACTGTAATCACCTGCACAAAAGGTCCGTTTTATTATCACCTTTGAATCACTTGCCTTTGTTTCACATGCTTCCTCCACAATTAGTTACCCAATGCTGGATCAGTGTCCAATATCCCGCTGGTATCTCTGACTGCACTGTGAAAGCCCCACGCTTGCTTTACTTCTAACAATGTTCTTTTGCATCTCTTACGCCCGGTTACTTGTTAGTGACCGTCCATTTGTTGCTTATATCAGCAATTCCACGACTGTCCAGCTAACCACACCGCGCCCCAGCGATTTCGAAACCGATTCGAAATTCCCGCCTCAACCATTGCCACTTTAGTTTACTCAAACACTACATGACTTTACTGTTGTATTTCGGTTGCTGTGATTTATAAATTTAGAATTTGTGAATACCTCACATTGACATGTATTGCTGTATACTCTGATCTTGCCTTGTGCATGTGTATTGACCACGGTCAAGAAATATACTATAACTATAACTATAACTAAATGCTCCAGTGCTATACTGCAATTCTGCATTTTCATCACCAACTTTGACAGTAATTCGGCCTTTCCCTCAGTCCTTTTTACTTCCAATAAAACACCATCAATCAGGCTTCTAGTCACCTTGAATGGTTGTCCAAACAAATCTTTCAGGATTCTGAGTGCCCTGAAGTACCTCATTAGTGGATCAAGCATCGCGCAGTCTTCGACAGCACTTTTAGCCCTCCCTCGACGGTAATGTAATAAATACAAAAGCTTTTGACCAGGATCTGCAAATTTGCACGCAGCAAAATCTTCCAATTGTTTCATGAATATTCAGTATTGCTCGGGGTGCCCGTCGAAATGGGATATCTCCACTCTTGGCAAGTCGACTGCAAAACCTCGGTAGTTTCAGGCTGTCTCAAGGGTTTATATTCGTCGATCGCAGTGTCGTTTCGATGTTGACATCGTGAACTACATGGAATTTCTGTTGGCTGGCCAAAAAAATTCCTTGTTTAAGAGGCTCTGCCTCCTTTCTGGCCAACTGCAGCTGGTTTTCTAATTCTATCACTCTCATTATGTAAGTACTGATATCAGCAATGTCATCGCGATTAGA
>MSTRG.6352.1
CTAGATCGTAAGTGGAACGAGATTATTTCTGACAGTGAGCTTTGAGCATATTTCTAGACGGACAGTTGTGAACACTAGGGTTCGTCTAATGTGTTTCATTATTCTACGTTTCCATTTTTTGCATAGTGACTCAGTGAGCCCTCACGATGCACAGTGACTCTCGCAGTTGATGTACGATGAGATTTTGCGTTTCCCTCCTATTTTTTAGAGAGGATTCGACGGATTGAAGTGCGCAGTAGTGGGTGCCTGAATAGTGTGCATACTGTCCAAAGAATTCTGGACGCTCGATTGGCCGTGGCCATAACTTGTCCTGTGCAAAGTGAACTGAACTGAACTGAAGATCGATCATATCGCAGCAAGTTACCGGTGGCACAGTTCTGTTCAGGACTAGATCTTTGTGGTCCGCGTACGTACCATGCATAAGTTTAAAAG
>MSTRG.9097.1
CGTTACGAGTCACTGCTGGCGGTTGACTGGATGATTTTGTTCGGTTTCGTAACAACCGGTTTGAGACGTTGACCTGCTTGGCTGGCCTGAGCTTTGCCAGCGATTTCGGACAGACAATGACGTGCTGTCTGTTAGCAGAACTAGGCCGCCTACTGGCACGTCTGCCAATGCATGGTTAATAAATGTCCTAATTCTTGCCTTCTGGAGGCCCTGTGATCAGTATTATGTGCATAGCTCCATTTTGCTCCCAGGGAGTCATCGACATGTTCTTGGACGATTTTATGCCCGTTCTGATTCCATTAGTATTTGGCTGTTTGTACGTTGTTGTCGATAATTTTAACCATGCGCCTACGTATCCCTTACTTGCTTTTGGTTTAAGTGACGTCTGTCTGATTCCAGCTACGGGCAATGCAGTTTTGGACAGTATTATCCCCAGCCATTCTGAATCTTTTCACTCACAACTGAAAGCTTCTGTTCTAACGGGTGATCACGCTCTCATCATCAACAGACCAAAAATTTATTCGCCTTCAGCACACTGTTCACTTGTCAGGACAAAACAAAAAGATTCATCTCGAGAATCTTCTCAACCGTCAACATTGCCCTTCTTCAAAGACTCCTTTTCGTCGTTTCTTGGTGTCTTTCTTTTGATTGTTTTCTTTGTTCAATAGATTTAGTTTGGAAGACACTGAGTACAATATTTCATTTGCGTTATCCTATAGAGATTGTC
>MSTRG.7212.1
GGAATTCGACCGTATGTCAGGATTTTGGTTGCATTGAGGTGATCCCGAGTTTTTTGGACAGACCGTACATCCATATGTCCTACCACTTTTGAGTTTCCAATTTTGTTCTGATTTTTTTAGTTTTGAGACCAAGCACATGAGTGGATACAACTGATCTGTGGCTACTGTGCACTGGATCCTCCCATTAGCTTAGCTATTGTAGTTGCAGATGAGTAAAAAA
>MSTRG.9978.1
CCACCATATCTTCCTCACTTGGCCCCGCGATTCCTCTGCGGTTCTTTCCAGTGTCCTGATTAATATCCACCTGTTCAATTGTCTGCCGGCACTCAGCTCTCCAGTTCCATTGCCCCAATTCCTTTGCGCGTTCGTTTTTTTTTTGTGGCCTTTTTGCTCTATTACTGGTCCACTTATCTCAGGGCTTCCCGATTCCTTGTCCGCCTCCTTCGTG
>MSTRG.9025.2
CTTGGATCACAATCAGTTGATATGTGGCTAGATCAGTGACAGTGTTCTATATCCAGGGTATCATGTGGATTCCGTAATGCACTAACTAATCCTAGAGATAGTCACGTGTGTTGAAAGAGAATACTGACTGGATGATAATGGAGACTCGTGTGTACGGGGAATATCGAGCAATTTTGCTCGTTTACTTCATGGTGCTACAGGTGGTGGTGATACGGAATTCCGTGATGGTTTCACCTTACTTTTATTTGCTTTCGTTGTATTGGCTGGTCATGTTTGGTTCAAGATATCGTTACCTTTGTAAACCGTCAACAGGTGCTGGCCACGAGTAATTTTCCTTCCATGGCAAATATATGAATGCATTCATGGCATGAAGAGCCTCAATCTCAGGTACTGAAAATTTCGGTTGCGTTTTTCACATCCAAAAATCATAAAATACAAGTGGACATTTCGTTATGTAATAAATAAATTAGATTTTTCTTTTGCAGTTCATCGACTAACCTCAGTGAATTCTCACAGTATGTCCCATATGACGGAAAAACCTACGCAAATAATACAGCAAACCTTACTTTCTCTTTTCACTGTTTGCGGAAACGGAACACTTAGCGGATCAAGCCCGCGAACTTCTCAGAGCCTTTTCTACGAAAGTCTGAATAGAGAAAGGCTGCTTTACCCCGTAGAAGAAATTGAACAAGTTGCTGGAGCTCGACAGACCTCTACGTCACGATGACCAAAGTGTGACTACCTGTCCTATCAGGGGGTTATTATCAACGTCTTTGACATTACATTCTCCGGAAGCATCAACTGATTTGTTGCCTCGTTTTTTTCGGCTGGACAGTTTATTGATAACAAAGAAGCACATCTCCGTCCAAACTCGTGATTATTGACTCTGCTCAATCGGAACACGATCGAACAATTCGGCCGATGTGAGTAGTATGGCACTGTATCTGGATGATAGGACGAAATTTCCTGTCGTCCAGATACAATGCCATAGTACTCATATCGAAAATACGTACTTGGGACCGTGTGTCCTCGTTATGAAGGTTAGCCGTGTTAACCATATTT
>MSTRG.3810.1
GTCTATAATGTGCATTGCTTAATTCATTTGTCAGAAGATGTCCGGAAACACGGTGTGTTGGACAATTTCTCATGTTTTCCATTTCAGTCATATCTTGCGAAACTGAAGTCATTTATAAAGGGGCCGGCTAAACCAGCTGAGCAATTGTATAAACGGCTCCACGAACTGAATAACAACTTCGAAACCATCACTGAAGAAACCCCCACGGATGATTTGTCCCTTCCAGTATCTCGCATCCCCCGTAGTAGACAATTTGTCGTTCTCAA
>MSTRG.12648.1
CAGTAATGGGTGACACAGACTACGATTCCAGTTGATTAATTAATAACCACTATTCCGACTGGTAAATTTTCCAGATGTTACCACAATCCATGTTCTTCACCGTCATCTTGGACGACGACAACAAAGATGTGTGTCATCAGTCGGACTTGGCTGAGTGCAGTTGAAAAGACTGCTGTCATCCCCAATGCCATAGGACAAACATTTCACTGGATGGTGAAAGCGCATCAGAAACCGGATGAAAATGCCTGCATGAGAAATGTTACCGTCATCGCACACACGTGTTCTCTTCAATTACAATAAACCGAGGCATATTATTGCTCTCAAAGGAAATTCGAACATGCGTGGGAATTACAGAGGATGGAACTGAATAATCAGTTGCCATCCAGCGACGCAACCATTCGAATGGGTCTACCAAAACGGGTTTCGTAAGTTGTTACAGCATTTCACAAGTAATCGAAATTCGAAGGAAATGACCGGCACGGTGGTCCACCTCGGACGAGGAACCGGACACACACCGATGGTGGTCCCATGAGAAGCACAGGCAGTCAGTCGACCAACAACGGAACAATTGACAAACTGCCCACCAAAAGCACGAATGCCACATTACGAGTTGCCAAGAGGTGCTACTCAGTTTTCTTCAAACTATGCTTGCAGTGGATATCCCTGTGATTTCCTCACCACGCTTGCTATTCCGATCACCGAACAGACCGTCAAATGAGTATTTTGTCATATATGACCCTCGCAACATCCGCTTCTCAAGCACCCCCCAGTCAATGCATCATGTCACATCGACAGACCATTACTAGAAGAGATCAGACGTCTGTGTGTTGATTTGAGAGCAACGATTGCAGGGGTGGCACAAGATACTGCCAAAGTACTGGCATTCATGCCCCAGCTTTTTCAAACGGTAGCAAGGGTGTGACTCACCTGTTTCCCATATCGAC
>MSTRG.4534.1
CTCGGATGAAAGATCGATGTAAGCGCGAACTCGGCTTTTGCTGTTCGGATACAAGGGTTAGAATGGAGAAATTTCTTCTGGCACACTCTTCAATGAAAGGCGGTGCCAGAGAACCATGTAGACAACTGAGTCGAATGCCATTTTCATATCAAGGAAGGCATTGTGGGTCCATGGATGGTATGTCTGTGCGCTAAAGCTTGTCAACGAGTAAACCTGAGGTCGATACAACCCTTACCGGGCTTGAAATCGTCTTGATTCTCGTTCATACGCATTTCGCTGAGGTTGAGGAATCGGTGGAGAATAAGGCTGATAAGTAGTTTGGATGCGGTACTTACCAAGCTAATTTCATTGCGGTTTCACAAGAGGACCTGTCGCCTTCGTTGAAAATCGGTATAATCACCGATTTACACCATTCCCTGAGAATCTGCTCACTATCCCAAATTACCCGGAGGAGTTTTGTTACCTCCGAAACCAAACTTTGCCTTCGTCTTCGGAAAAAGATGGACACAACCCATCCAGTTCAACAGCTTTGCATGTTTCCGAGTCACTTTCCTCTCGGGTGATCTACAGTTCTGA
>MSTRG.9148.1
GGTAAAATAAGGTTAAATGACTGGAAAATCATAAATTACGAGATAGAAATGAACATCGTGGTGCGTAATTTGGGTTAGTAAAAGAACGAAGCGTGTCACGTATTTCAAACGATTGGCACAAACGCTCAGAAACCGGCCAAAACCCACTCAAAAGCCAATCGGTTTTCGACTGGTTTTCAAGCGGTTTTTTACTGTTGCACCAATTGGTTTACGAGCGGTTTCTGAGTGGTTTCAGACCGGTTTCCTGGACGGTTTCTGAATGGTTTCCGAGCGGTTTGTGCCAGTCGTTTGAAATACATAAAAAACTGCATTATTTGCTGTCACTTTTCGCAAATTACGTTCCACGATGCCCATTTCTATCTCCCAATTTGGGATTTTCCGATTAATTGCTGTTATTTTACCCATTTCGAAGGGGAAAACGAAGCAACCTATGCGGAGGTATTTCAGGGCATTTCGATGAGTTAAACCAATATACTTAAATAAAACGCTAACCAAGCATTCCACATTACTCC
>MSTRG.1167.1
CACCAAGGGATGTGGAGAATCACGAAGAAGGTTGGAAATGTACAGGTTCATAGACAAATCAACCGCCAGATCGTTTGTTGTACAGAGTGAACGCTCGATAGCAGAACAGAAAGAGAAAACGGGTCAGCGAAAGAAAACGTTAAATAACAACGTCTTGAAATCTGACAGAATGTCGAAAGTTTCTGCCAGAAGGGCTGGTTACCAGGGATGGTTGTTATTGTAGTGATGCTGGCGGGTATGGTGTAGTGTCTGGTGTGATGATGGAGTGTGGATCATCAACATCAATTGTTGGTGTTGTGTCTGTGGACGGTGATGGTGTCGGTGTTCCTGACGATGGAGGTGTATCAAGATACGCGGGTTTCAGCCTGTCAGTTGGAACAGTGTCTGGTTTATCACCCTTCTTAACCACAAAATATTTATCTGTGCGACTAAACACCTCGAATGGACCGTCATATGGTGGTGCGACTGGTTTGCGCACAGCATCTTTACGGGTAAAAACGAAAGGTGAAGTGTGCAGTTCATTATGTACAAAAACGTGTGTGGATGATGAGCGAGTGGGTGTTAGACGTAGATGTGACAAACGGTCTTTGAGTTGTTGAAGAAACTGAGATGAATTGGGACTGTCAGCAGTACTGAGCTGAACATACTCACCTGGAAGGCAAATAGTGGCACCGAAAACGAGTTCAGCCGACGTGCTGTGGAGGTCGTCTTTGACCGATGACCGAAGACCCAAGGTGACTAGTGGCAGACTGTCACTACAAAAATTGAGGTTTGGCTATGATATCAGTGCTGATTTCAGATGACGGTGTAGACGCTCTACCATACCGTTGCACGTAGGATGATATGCAGTTGTTTTGATGTGTTCACAGCCAAGCAGCTTAGGGAACTTACGAAACAAAGTCAATTGGAATTGGCTGCCACGGTTTATGGTGGCGGTAGACGGTAAACCAAATGTAGTGATCCAGGGCTGCAGTCGTACTTTCGCAATATTTTCTGCTGATGTGTCAAAGGAAGATACTGCCACCGTCCAAAGTGTGAAGCGATCGACAACGGTTATTATGTTGGTATGTCCGTTTGATGGTGGTAGTAGACCAACGAGATCGACGTAAATATGTGTGAAACGGACATTGGGAACGGTGAATGTACTGGGAGAAGAAAATGTGTGACGGTGGACTTTGTTTCTCAAACATTGTGAACACTGTGAGTGAGAAGGATGATAGGTAAAATGTAATGTTTCACGAGCAAAACAGTTGCGAATTTGC
>MSTRG.433.1
GACCCAGTCAAATATTGCCCATCGATGGGGAGGCTAAATTCGTTTGGGACAGAAGAGCTGATAAACTGGTGGTTATCAGCCCCTGAAGAACAGGGTGCATCATGCCAAAACAGGAAACTGCGGGTAAAAGGCAGCGGAGTTAACCAGCAAATTACCTCAAAGGTCAGTTCTGGCCAGCTGCTTTTTCTTTCTTACATAAACCAATAAACGAAAGAACTGTCTCTAAGCTGTTTATCTTTTGAAGATGTAAAGTCTGTGGGATCCAGAGTTCGTGGTAAACTGGCAGGAAACCTGACCAAGGTTGTTAGTTGGGTGAAAAAATGGGAATGACCTCAAGAGAAAGCAACTGTCGTCTACTAACCAGAGCTTTAGTGGGCTTGACGGCCATGGATGAAAATGGACCGTTCATAGTCGAGGCTACACGGTAAACAGGAGCCTTGGGTGTCAAAATGACAGCGATCTCTAAATGAGCTGAAAAGTGTAAGCCGGCTGCTCAGAAGGCCAGAGCTGAGCTCTTTCGGCTGCCATCGGCACCTTCCTGCAGATAGATAGGTGTTTTCATAAGTATGCATAAGGAAGTAGTAGG
>MSTRG.5015.1
CCTTGTTACACTATCAACGGGAGTAGACAAAAACGCCTCCAAATGCCTCAGTATGATCAGGTGTGTGTTTCAGACTCCGAGATGACTACTCGTCCTGAACGCCTCTCAAAATGCGTGCGTCAAGCACAGCCTCTGCCGAGGAAGTCCTACTCACTGCCTTCTGGTGGCGGAGGTGTTCCCACTAAAGTGACAGGACGAAAGCGAATGCCCGGCGCTCTCCACCGGGTTGGCTGACTAATAGTCAGTCTAAGGGGGAGATGGCTAAACACAGATTCCAAA
>MSTRG.15503.1
GGTCGAGGTTGTATTGATCACATCTTCACTCTTGGTGCAATTTTAGAACGTCGGCTCACCTTTCCTAGGCTTATTATTTCCGTTTTTCTTGGTCTAAAAGCGGCCTCCGACTCACTGCTTCCTATTGAAGGGTGTACCAGAGAAATCCATCTACATTATAAAGTCACTTTACAAGAATAGCCGAAGTCTAGTTTGAGCTTACGGTGATCTTGCACCTCAGTTCATCACAAGAATTGGTTGACCTCGGGGTTGCACCTTTTTCCAACGTTATGGTTGAGACTGCGCT
>MSTRG.17935.1
AAAGAATACGGCTATCTCAAGAATCGTTATACGTGCGAAATTGAAGGGGAAAGACGAAGGAAAGCAACCTTTTTGAACATCAATTTCAGTGACGTACTCGGATGAAAGATCACCGTAAGCACGAATTTGACGATGTGCATTTGTTTCCAATCATCAAGAAAGTAAAATGAATTTATCTGGCACACCCTTGAATGCGAGGCAACCCTAGAGAAAAGTGCAGCTGACTGATTCGAATGCCCCACTCCGATGAAGGAAGACAGAGATTGTGGGACCGCAGAG
>MSTRG.5868.1
CAAGGTCATGTGAGGTTCCGTTTTGTTCGCCTATTGTCGTCCTGTTTTTTCCCGGTGTGTTCACTTTTTGTGGGATAAAAATGGTGTTCCTGCTTCTTGTGCGTGTGATATTATTTTTCCTCAGCCATTTATCAGTTTTTCATCCTAAATCGTTGGACCATTTTTAAACCTAGGCTTCTGGTGGTTTCCTCTTATAATTGCATGCAGTCAGCCAAATTTCGATGCAGCACGTTTGCTATTGAATCATAGCTCGTCTGCCTAACCATCCGTCATTTGCGACATACACTAAAAGGTGTCCGTTCACGGTGTCCATAGATCGCAAGCCTTTGGTATGCATTAAAAACCGCTTTCGATCTACACACTTCGCGAGATTCGCCGTCCAGATTACTGTGAACATGCGATAAGTCTCTGGAGCACCATCTCGTCACCGACGCCTTATCACGCATACGCCATCTAAGTCTGCCACCTTCGTTTGACAATGACTCAGACACAGTGGCACATGTCCAACGAGCGAGCGTGATATCAAGGGACTTCCACTAAGTGATTCACTACGTTTAACGCCGCGACTAGCACTCATCACCTGCGATTGTGCCTAAATAAACCCATCTTTCAGTATCTCTCTTTTCTACTTTTCTATGAACAGCGACAGAATTGAAAGTCGGTTCTGTCTGTTATTCTGGTCGAACATTTGCTGGCGCCCCAGGTGCAATTTCCTTCCGTTTTGTCTTCTCTTCAAGTAGATTCACAGTTACACTGACTACATCCGTTTCTTCGCTGACTTCTGGTGCGTTCAAGAAGATAACCACCTACTGTACAACAGCACGACTGGTTAGCTTGGCGTTGGAGATGGCAGGTGGACGCGTTGCAGGATGAACTTTGAGGGTGCAGATGTTAAATCTTCACCATCAGTCACCCGATGTCACGCCATGAATGCAAGGGGCAATGTACACGGAGTTCCAGGGCTGTCGAGACAACTGACCCACGTCCAAAATCGAAGCCCAACTCCGTCGGACTTCTAGGAGGGGCCTTTTGTAGTGGCATTCAACCCTGGTTATTTTGTTTAACACACATTACTGTTCACCTGAACTCCCGCCACCAAGTGCGGTGGCTATTTGACCGTTGCCCGCACATGCTACACGCATTCTTTCCCAATATACACTAACCATTACCTCCCTACATGTAGTGTTCTCCCTCTCATGGCTTGTGGGGAACATTGCTCTGGTGACCGTGGTGGCGAATTGCAGAGTACCGCTGTAAGGAACAGGTGGTCTATGCGCATTAGGAAGGACTATCGAACGTTCGTAATAACGAAACAGCTTGGTAAGGTCCAACCAGCCTTACAGTTCGGTGAGTTAGAATTATGTTGATTATGTTTTATCTGGGTCAGAGCAATGATTTCAGAGACTAGTTGCTTCTGACTGGAGAGGTTTCTGTCTCATGAAACTTGGACGCTGATAGGGTGAACAATAATCCTGATGCTAGTAAGCCGTCTTTGC
>MSTRG.3655.1
TGATGATTGAGTACGCTCGTTTGTTATCCTGTGTCTCAAGCTCTGCTTGTAACATACGAAACCAGGGTTCAGGATCATCAGTAAAAAAAACTCATGGGCGGCTAGGGAGACTGTCAAAACCGACGGTTCCGAGTCAGGCTTACGGTCGTTGCTAGCCATAAGTACAATGGTATATATAATGTAAAAGTATATATAGAAGTAATCGGGTGACCGTAAAACGTCACTTATGATAATTATATGGAAAAATTAAAACAAGAGTGTTGTGAAATTATCGGGAGTTTAACATTATATATATATATATATATATATATATATATATATATATATATACATATATATATATATATATATATATATATATATATATATATATAAACGAACAAATGTGATCCAAGGACTTTCGAGGGTCCTTGGTGGAATGAACTTGTTTTTCGGGCTCACCAGTTTAGGATTCTCCTAAGTTAAGTCGAGGCCTGCTCCCGTAGAGTCTATAACCCTTGGTCTTCAGCTCGTAACGCGATTAGCATTACACTCGGCAGCGCGAAAAGGAGAAGGGGAACGCAAGAGCGTGCGGATCGTGTACACAGACGAAGCAAGTGGCGCCACCAAATTTGGTGGTCGTTCAGACAAACATTTGGTGCTGTGTATGAGCATCTGTCTTAC
>MSTRG.9457.1
CTTTGGTTGCTACCTCCTAGCGTCAACCTCTAAGGGAAATAATGAAAGAAGAAAAAAGTTTGAAAGGAGTAAGAAGAGAACTACAAGTAATAGTATCAAGTCGATGAAGAAAGTTGGTGGGTACAAGAGCACCACTGATCGCGGCATCTAGCCATATCCTCCTGAATTGAGTCCGTAGGACAAAAGGCACTAGACTGTTGATATGCAATTTCTGGAGACCTAGCTAGTTCCTAGGCCGTTTCTAGAGCAGATGTTCTATTTCGCAGGAGGCATTTCCTGATACTACTGGAATGCATTCCATTTTACATAGCCTCACTCTGTTTCTCTTCGATTGTAACAGACTTGAAAACGCAGTGTTTTGCGAGCGACTTCTGTTTTTTGAGAAACTGGTCGAAACACTTGTTTGCATGTCGACAGCATGTATCATGTAAATATCTCATGTCGTACGATATGATTCGTCATGCAGTCATCATCATCATCATCTCACAGCGTTAAACAGCAGGGCAAGCCCCACTGACGACTGCCTTTTTCACCATGTTGCACGTTGAATTAGAAAGTGAGAATACATAAGATGGACAGTTAGTAGACCTACACGGTTGGGAAAAGGAAAGAGTGCCCCGGTAGCCAACACACGGAATACACAGTCTAACTGTACAAACGCACATCAAACAGTCATTCTGATTTGACAGAAAGTGACAACACGATCACCACTGTTCCTGGTTCGCTACCATATCCTTCAGTGTCTCCAGTCAACTGGTAGACGGATCTTTTGTACCCCAACCAAGAAGAAGTGAGGCACCTGCTTTTCCTAAGTTTGCTGTACATTTTTTCATTCCTCGCTGCCACGTCATCTGTTGACCTCCACGTGGTTTTTTTCCACTCCTGAGGAGGAACGGATAATAGGACACGGTACGGTAGACGTGTGTTTGGCATACGTAACACGTGTCCCAACCAACGAAGTCTACTAAGCTGGATATGTTGTGACAAAACGTTCTCCGAATTAATACCTACTACTCGCTTTATGACCTCATCAATACTCACTCGGCTATTCCACCCAATCTTAGCGATACCACGTAAAAATCGGTGGTCAAAAACCTCAAGACGACGAATATCTTTAGCACGCAGACTCCAAGTCTCACAACTATACAACAAAACTGAATGCACTGCGGCACAGTATAAACGACCTTTCAGCTTCAGTGAAATATCAGGTCGGCGCCACAAGTGCTTCAGTCCACCGTACGCCGCTTGTGCCTTAGATATCCGC
>MSTRG.3455.1
CCACTTTATTATCCGTTACCACAGGTTATCCTTCCTCCGAACCGTAGCCGGCTGGAAATTGACTCTCCACTTCTCGAGAACCTTCCAGTTGCGCCTTCTTATTTCTGAATAGTACATGTTATTGGCCATGAATCTAAACTTACCTTTTTATGGACTGCTGTTTCGCCCACACCCACCAGTTCACTTTCACGAAATTGGCCTCATGTCCCCTTG
>MSTRG.8911.1
GCTGCCCATGGAACGTTATGGGAAACGACCACAGTATGTGTTTAATTGCTAATGGGGATATACTTGCAGTAAACCCGTATTTTTTTCGGAATGTGACAGTGATGATCTGGAGCCGTCAGCACGGGCCAGTAAGAAACTATGGTCTCCCGAGCCACCTTGTTTAGAAGACCAGTCAATTTGCCTTCCGCGTACCCCGTTGAAGTCACTGGACCCAAACCATAATGTGCCAGCAACCATAGCGTAAGTACCATCGCTGTATTCTCACAAATCATGTAGTTGTCCATCCTTCGGGAGACCTTGGACTTCCACCCCAACGGTGAGTCCCATGGCATCAACAAGCCGTACGGTGGAGGAAAGGCCATCCGCTTCCAAATCTCGTGAGAAGCCCAGTCCTCTTAACAAGGAGGCCAATTACGGTGAGAGCATTATGTGTAATAGCAGCTTCACTAAATACTTATTAACTCACGCCAGCTTTCTTAGCTTCAATCAAGAAAGATACTTCGGAGTTGAAGTGCCAAATCGCCGAATTGCAGAGGAAAAATGCGAATTCGACGTCAAAGATCGTGTCCCAATGGGGGATCCCCGTAGACAGTGTTGATGACCTCGCGTCTCTGAATGAACGCTTGAAAAATGACAGCTACTACGAGCAAGTGGTCACATTTTTGCAGAATGTTTCCGGTACCAATTTTGGAGATTGCACAAGGGATATGATGCGTCAGCTAATGACGATAAAAGTTCTCGCGCAGGTAAACATGAAGGGTGCACACGGAAGACCGGCCTTGGCGGGAACAAAAGTTTGTTCTCTTGTGATAGGTGAGTATGAGATTTTGAATTCATATTGCTACAGAGGCTGTGTGCCGGAAGAACTATCCTGGAGCCACAACGCAGCTCATCCGAGAGAAAATGCGTCGTTGCTTACGAAAGAGTAGAGCTAGTCATCAAGAGAGTCGGTATGAACTGTATCGCGACGTCGGCACTCAGTGCAATACGTACGACGCATTGGAAAACAGCAATTCCAGCGAACAGTTCTCATGCGACTAACGAGTACGAACGAAAAAACTCGGTAGATATTGTAAATCCCTTTACCATTGTACAATTTACCCATCAATCCATGTTTCTTGCGTCAGAAGTATGGTCCTTTTTCTTCTGAAATCAGTAATGGAAATGCAGCTCGTAGTTACTGGCAAGGAAGTGATTTCGAAAGTGGTAAAGGTACCTTGGGAAGTGAGAAATGAGAGCGATGAAATGGGACGTTTCCGTTTAGTTATTTGACGCACCGGACTAGTATCGTTCGTTCTGGG
>MSTRG.1624.1
GTTAACACAGTGTGCAAATGATTCGACCATGCTAATTTTAGTTTAATAACTGCAACTGGTTTTTTTTATAACACGCTTGCGCATGACTGCAGCGGAAGAGGTATATACCCCATAGCCACGAAGACCCACTGCACTATCAGGGATAACCTGTAACCGAACCCTGAGACTTGGAGTGGCGAAGAACCACATAAGGTCCCAATGAATGTAGACCGATCAATAATAATCCTGTGGAGAAGACCTGATTTGGTGGGAGGTATTCGCTTGAAGTGAGCAGACAGATACCATTTCTCCATTGGAAGCTGTTGGGCATTTCTGGCTGTTATGGAGGACGAAATCTGAAAAAAAACTTAACGCGGGGATTCGGATCAGCCCGGATAGGAGCGAGGCAGGGCAATGGCAACACATACGCCTTCTAGGTGAAATGTGTAGAATATATACCACTGATGGGCTCTAACCAGAGTGAAATTTGAGTCTGGTGCTTCCGAGTGCAAGGTTGGTGGGATTTCCTGATGTTTGTAGATGAACGGTTGGAATGCAAAGGACAGCCAGCCGAACGAAGTATTATTAGGACCACACACCACTTGCAAGTAATTGCAAGATGAATAAACAAATTATTCATCGAGGGATAAAATTAGATCAGTTTCAAATGGTAGTTTATATACGTATACGTGGAATATAACGAGAGTGGAAGTCCATCTTTAAAAGCAGTTAGGAAGTTG
>MSTRG.421.1
GTCACACAATCCTACGTAGATGACACAGGTTCACTTCTACCCAGAACCCCCAAAAGCGATAATTTCATTATTCGGAAGGCGTTTTTTTCCAGCCAGTCACCGAACAATGTAGTTATTGTGCATAACTTCCCTGGTGCCATGGTGAGCATCACTGGAAACACTTTTTATTTTCAACGATTTCCTATTCCAAGACCTTTTTCACCTAACCCTTACCCTCCACACATCTGTATATTTTTTCGGTGGATAATGTGGACAATGAAATTTTTTCTGCTATGAATAACGACATAGAGTGTAAATGTCTTTTACTACCCTGTGGAACACACAGCGTAATTATACCGATGTTACTTACATTTTTATGAAATAAACTCGCTTTCACAGATGATTCTTCCGTTCATGATTATCTACTGCAATTATGGATGCTTGATGGTATGAATATTTTTTTCAGATGTATCGCCTCGTGCACTTTACCAAGGACGGCTCTGTCGGCGTTATTCACCGAAACTGGTTTGTTGATTCCACACGCACCAGAAGGCCGAACGTAAAGAGAGCTTCGGAATACCGGACCATGTTAATTTTGGATAAAGAGTTACTATCGGATGATCCGGTATACGAATGTCGGGAAGTATTTAGCTCAGGTATGAATCCATTTATTGCTTAATTCGCTGTCGACAGAAAGCTACCACGAAATTCTGCAGTGTGAATCTAATTACCTGCAAGAATCAACTTCCGAACAGTCTGACGTGAC
>MSTRG.12693.2
ACTATCTTTGCGGGAATTCCGATTGTTTGTCTCATTTCTCTAAACCTTTGTCACAAACCGGACTCCAACCGTTGTCCCGGGCGAGATTCGCTGAGCTTGAACTTCGTTGTGACTATATTCGGTAATCTGTATCTAACCTTTTGATGTAACCCAGCTACAGTTGTTGCTTTGTTGTTCAATTTGGAGCAAAAGAGCCCATAAAGAACACTATTGAGTACTGTAGCCATTTGGAATCGGCTTTGTTTTGAATTGTGTCAAAATTTGTTGCTACGCTTTGCTTGAACGTTCCGGTGGCTGGAGTTTACACCCAACTACCCTAGAAAACTACCAGTCTCCATCTAGGGGTCCCTAATAGACCGGCTCACTAGCCGAACGATAACTGATTGTTCAGATAACAAAATGTTCATCGTGTAGTTTCCATCAAAACGATAAGCATAACCCACAGCTGAAACACTCTCCAGACTGCCGCACTCATGATCTCTTTCAGATCGCATTGGTTACTTGGGTAGCCGTCGGCCAACTCGACGTTACTCCCGGATTACCGTAGGGACTAGACGATTTGGTCCATCGAATTGACAACGGCGTTAACCTATACTGTCGCCTGCTGACGTTATAAGAGGCACCGTACACGACTGACTATAATCCTATAGCCGGAGTAACTAACCCCTATGATAATCTCACCGGATCGCGGATGAATGTAATTAAAGGCAGGTTTCGATTTTCTATATGATTCATGTCACATCAGACGCAATCTTTAACAGTCAGCGGCTTAAAGATGCTTCCGATGATGACGTGCAGAAGCATGTACAACATTGGTTTACCAATGCCAGGGACCGCGGAGGTTCGATCAGAAAACGCAGGTAAATCTTTTTAGACCGTTAAACCTAAAGCAGAACTATTTTTCGGTCCATCTAACTTATTTTTCTGGTAATAATTTTAAGTGTTTGAGCGTGATAAATTTTTTATTTGCCTCTTTTTTTCTAATGTTGCAGATGTAAATCGAGGTCCTCTGGAAGAAAAGAACAACCGGAAAATCCGCCAGAATAGACTGTACACTTTTTTAAATGTTAATAATACAATTTTATTTGAGCTACTTACTAGGTTGTTTTCTTTGTACCATGTGGCAAGTGGTGGAAATTGGGAAGCTAAGACCGTTCTCACGAGGTTCGCTAGAGCTTGTCCAGAAATACTGGGAAGAAGTAGGGGGGCTTTTTGTTTCGTTCTAAAATTTGGGTTATCCCAATGGGGCCCCAACTGGGA
>MSTRG.3775.1
CCCTTACCTGGAAGCCTAACACGTCCTACGTGTCCAAGTCCACTGGTCAGGGCTTTCATACTTTTTTGCCATGTCATGGGCTGACCACCTCGACCTACCTTCCAATCACCACCTGCCTCAGAGAACAGCGTACGCCGAGGAAGTCTATTGGCTGGCATGTGTAACAAATGTTTCAACCACCTTCACTTGCTTAGATTCAGTTCTCG
>MSTRG.10948.1
CTGGAAATTATGAAGACGAAAAAAGAGCCTGAATACAACTACGTTGGTGGCCGCAACACCTAGCCGCATCACTTAATTTCTCCAACCAACTGGTGACCGATCTCTGATTTCCAAAACCCTATGCCCAACCTAGGCTTTGCTGATACGGTATTCCCCCAATAATCGAGCAATACTGAGAAGACATCGATGCCCAAATACAGATAGTCT
>MSTRG.13188.1
GGCAGTATATCAAAGCAGCGGTTTGGTTATCTGGCTAACTGTTGCGACTATCCCGATGTCTAGGGCTGTGAGTCTAGCAGTAACTTAGTTTCACTAGCTACACGCACGATATGGGCAGAACACGATTACGGGCAGCAGAACAAATTCCAATCGAATAACCGTGTTTATCGATGATTCGTGGTTAGCCAGGTGAGAAACCAAGAACAATGGGCAGTAAGCTTCCGAAA
>MSTRG.5668.1
ACACACATACATACATACACAGGAAAATCAGATCTGATGCTTCTATTGGCGCCCGAAGATTCCATTGTTGTGACATTCCGCTTCACTAGTAGTTCGTCGAATACAATGAGTAAGCATTGGTATACCCACCTGTTGCGTAAGCCGGTCTCTGTTGCTCACCACGAGCTCGTGTAAATTCGTGTGCTTGGTGGAATCTGTTCTGTACATAGTCCTCCTTTCCCCGTCCACATACTCCTATCCCGCGCGATTCATCCCTCCACCTTCAACCTGCCCCATTTTTATACTTTGTGCTTCGTATGAGGAGCTATTTTCTTTTCTACCTTCGATTTTTATGTGTTATTTATGGATTTTTTATTCACTTCGGGTCTTCCTCGGTTTATCAATAAACCAGCGAGCTAGCCAACCAGACTGTCAGTCAAAAGACCATACTCTTCCAGGAATAAAATCAATAAAACCTCTAATGCATATACTGCGCTCCTGTCC
>MSTRG.16706.2
CCATCGGCAATTCAGAAATAGAAAGATGAGAATCGGAGACCACATTCGGAGAGGACGATGATAAAAATGAGCCAGTTGAACCGGCGAAAATTGCTACTCCTTCTGGTTCTGTGACTGTCGGTTCAGTTGTCGGTTCCACAATCACAGGCTCGGTGACTATTTCCACTGGTACCACAACAAGTTCAGTCACATCATCAGGTGTGGATGTCAAATCAGTCTCACTGACAATTTGCAAAACTGTAGTCGGTTTTGGTTCTGTTTCTTTTTCTGGTTCTGGTTCTGATTGAAGTTCTGGTTGTGTAACCGTCGGTTCAGTTGTGGGTTCCACAATCACAGGCTCGGTGACTATTTCCACTGGTACCACACCGAGTTCAGTCACATCATCAGGTGTGTATGTCAAATCAGTCTCACTGACAATTTGCAAAACTGTAGTCGGTTTTGGTTCTGGTTCTATTTCTGGTTCTGGTTTTGTAGCTGTCGGTTCAGTTGTCGATTCCACCATCACAGGCTCGGTGACTATTTCCACTGGTACCACAACAAGTTCAGTCACCTCATCAGGTGTGGATGTCAAATCAGTCTCACTGACAATTTGCAAAACTGTAGTCGGTTTTGGTTCTGTTTCTATTTCTGGTTCTGGTTCTGATTGAGGTTCTGGTTGTGTAACTGTCTGTTCAGTTGTGGGTTCCACAATCACAGGCTCGGTGACTATTTCCACTGGTACCACACCGAGTTCAGTCACATCATCAGGTGTGGATGTCAAATCAGTCTCACTGACAATTTGCAAAATTAGAGTCGGTTTTGTTTCTGTTTCTATTTCTGGTTCTGGTTCTGATTGAGGTTCTGATTGAGGTTCTGGTTGTGTAACTGTCGGTTCAGTTGTGGGTTCCACAATCACAGGCTCGGTGACTATTTCCACTGGTACCACACCGAGTTCAGTCACATCATCAGGTGTGGATGTCAAATCAGTCTCACTGACAATTTGCAAAACTGTAGTCGGTTTTGGTTCTGTTTCTGTTTCTGATTCTGGTTCTGATTGAGGTTCTGGTTGTGTAACTGTCAGTTCAGTTGTCGGTTCCACAATCACAGGCTCGGTGACTATTTCCACTGGTACCACACCGAGTTCAGTCACATCATCAGGTGTGGATGTCAAATCAGTCTCACTGACAATTTGCAAAACTGTAGTCGGTTTAGGTTCTGGTTCTATTTCTGATTCTGGTTCTGATTGAGGTTCTGGTTGTGTAACTGTCTGTTCAGTTGTGGATTCCACAATCACAGGCTCGGTGACTATTTCCACTGGTACCACAACGAGTTCAGTCACTTCATCAGGTGTGGATGTCAAATCAGTCTCACTGACAATTTGCAAACCTGTAGTCGACTTTGGTTCTGTTTCTTTTTCTGGTTCTGGTTCTGATTGAGGTTCTGTTTGTGTAACCGTCGGTTCAGTTGTCGGTTCCACAATCACAGGCTCGGTGACTATTTCCACTGGTACCACAACAAGTTCAGTCACATCATCAGGTGTGTATGTCAAATCAGTCTCACTGACAATTTGCAAAACTGTAGTCGGTTTTGGTTCTGGTTCTATTTCTGGTTCTGGTTTTGTAGCTGTCGGTTCAGTTGTCGATTCCACCATCACAGGCTCGGTGACTATTTCCACTGGTACCACAACAAGTTCGGTCACATCATCGGGTGTGGATGTCAAATCAGTCTCACTGGCAATTTGCAAAACTGTAGTTGGTTTTGGTTCTGTTTCTGTTTCTGATTCTGGTTCTGATTGAGGTTCTGGTTGTGTAACCGTCGGTCCAGTTGTCGATTCCACAATCACAGGCTCGGTGACTATTTCCACTGGTACCACACCGAGTTCAGTCACATCATCAGGTGTGGATGTCAAATCAGTCTCACTGACCATTTGCAAAACTGTAGTCGGTTTTGGTTCTGTTTCTTTTTCTGGTTCTGGTTCTGATTGAGGTTCTGGTTGTGTAACTGTCGGTTCTGTTGTCGGTTCCACAATCACAGGCTCAGTGACTATTTCCACTGGTACCACAACAAGTTCAGTCACATCATCAGGTGTGGATGTCAAATCAGTCTCACTGATAATTTGCAAAACTGTAGTCGGTTTTGGTTCTGATTCTATTTCTGATTCTGGTTCTGATTGAGGTTCTGGTTGTGCAACTGTCGGTTCAGTTGTGGGTTCCACAATCACAGGCTCGGTGACTATTTCCACTGGTACCACAACAAGTTCAGTCACATCATCAGGTGTGGATGTCAAATCAGTCTCACTGACAATTTGCAAAACTGTAGTCGGTTTTGGTTCTGGTTCTATTTCTGATTCTCGTTCTGATTGAGGTTCTGGTTGTGTAACTGTCTGTTCAGTTGTGGGTTCCACAATCACAGGCTCGGTGACTATTTCCACTGGTACCACACCGAGTTCAGTAACATCATCAGGTGTGGATGTCAAATCAGTCTCACTGACAATTTGCAAAACTGTAGTCGGTTTTGGTTCTGTTTCTGTTTCTGGTTCTGGTTCTGATTGAGGTTCTGGTTGTGTAACTGTCGGTTCAGTTGTGGGTTCCACAATCACAGGCTCGGTGACTATTTCCACTGGTACCACACCGAGTTCAGTCACATCATCAGGTGTGGATGTCAAATCAGTCTCACTGACAATTTGCAAAACTGTAGTCGGTTTAGGTTCTGTTTCTATTTCTGGTTCTGGTTTTGTAACTGTCTGTTCAGTTGTGGGTTCCACAATCACAGGCTCGGTGACTATTTCCACTGGTACCACACCGAGTTCAGTCACATCATTAGGTGTGGATGTCAAATCAGTCTCACTGACAATTTGCAAAACTGTAGTCGGTTTTGGTTCTGGTTCTATTTCTGGTTCTGGTTCTGATTGTGGTTCTGGCTGTGTAACTGTCGGTTCAGTTTTCGGTTCCATAATCGCAGGCTCGGTGACTATTTCCACTGGTACCACAACAAGTTCAGTCACATCATCAGGTGTGGATGTCAAACCAGTCTCACTGACAATTTGCAAACCTGTAGTCGGTTTTGGTTCCGATTCTATTTCTGGTTCTGGTTCTGATTGAGGTTCTGGTTGTGTAACTGTCGGTTCAGTTGTCGGTTCCACAATCACAGGCTCGGTGACTATTTCCACTGGTACCACACCGAGTTCAGTCACATCATCAGGTGTGAATGTCAAATCAGTCTCACTGACAATTTGCAAAACTGTAGTCGGTTTTGGTTCTGTTTCTATTTCTGGTTCTGGTTCTGATTGAGGTTCTGGTTTTGTAGCTGTCGGTTCAGTTGTGGGTTCCACAATCACAGGCTCGGTGACTATTTCCACTGGTACCACACCGAGTTCAGTCACATCATCAGGTGTGGATGTCAAATCAGTCTCACTGACAATTTGCAAACCTGTAGTCGGTTTTGGTTCTGGTTCTATTTCTGGTTCTGGTTCTGATTGAGGATCTGTTTTTGTAACTGTCTGTTCATTTGTCGGTTCTTGACGTTTTCCTTCGGTGTTAGCTGCACGTTTGATGATTGCGGCTCTTCTTGTTCTTTGGTAGGTGCGTTTCTCGCGATTCCTCGATAAAATGTCATTCGACGGCAGGCTTTGCCTCTGTTGGTTCTCCATCTCTGTTCTTGATTCCGCTGCACCTGTTTGCACTGCTGTGTTGCTCGTCATTGTATATATGAAATTGGACGTTTTCGGTGGTGTACGTTGTGTTGATCTCTTAATCTTGACTGCTTTATATTCTAGCCATTGACTTTGTGCCCTTGCCTTCATCGTTTCTTTTTGTACTTTTTCTTTCTTATCACTGTTGCTTTGTGCATAAATGTAACCGTCGGATATCAGTGGTTTGTGGAATATATGATTTTTATTCGAATGGTTTAAGTCTCTGGGTAATGCTTTCACGTAGAACTTCCAAGTAAGCAATAGTGGGGACAGTGTTATCATTATTATGATTATATGCACACAAGGTATTTGAAAACCCATGCTGAAATCCCGTTAAACGATACGGGGCTGGACAATACAAGGTTCGAATATCAAACGCGAAAAGAGCCCCTGTCTTCAGTGAAGCAAGTCAGTGATCAACTGACGG
>MSTRG.11823.1
TTTCTAGTTGTTTGAGATTTCTCCGGTCACTTTTAAGTCCACATAAAAATTGAGTCTCCGTGTTTGTGTTTCAGATTGTTTCGGTATGGGACAAGTTGTAACAGGATGCGAACAACCGGGAATTGAGTGTGATTCCAGTGAACTGGTAATTACCAAAGTCATCAGACCACATAGAGAACCAGCACCGTATCTGAGCAGCTGTGTTGGAATACCGTCTAGACCAGTTGATCAGGATATCTTCGTTGAGTTGAGTAATTTGAGAAACTCTGTGGATGACGCCTCTCAAAATCCAAACGAGCCGGACAACAGGAAAAGAGGGGGATGGTTGTCCGATTGTCGGAGAAATTGGACATTGAGACGGTTTACATCTACACTCAACTTCGAGGATTTCTCCGTCTGACCTCAGAGAAGCTGATTCCACACCACCTATGTTTGACATTTCGGGAGTTTAGGAGCTGTAGAGAGAAACTATCATCAACTCGAGTGTATTCTCAC
>MSTRG.5341.1
GATATATTTAGTCAGATATATATGTGGATGGTCTTATAGAGAAATGAAGTGATGGATAGGAAATATGCACTCACTTTGTGCGGCCCTTGTGGTTACAGGTTGAGATGGAGTCGTTTGTGTGGATGAGGCGGTTATGTTGAGATGGAGTCGTTTGTGTGGATGAGGCGGTTATGTTGCCCGCACTATTCTGTGTACCTGTTTGGGTGGGTAAAATAGGAAGTGGATGGCTAACTATGTATTCAATCGACAAAAGTGCAATATCTAATCTTGTGTTTGCCAGATCGGAACGTGCACCACCAAGTCGGTCACATCAACGGATGAACCAAATGAGTAGCAAGTCGATTCGAGATGTGTTTGTGCATGCGTCAATGGAAGCTGGCTAACATGAAACTACTTTTTCCTAAAGTCTGGTAATGTCAGCCTGGGTCGTATGAACTCATCGAGATCGCAAAAGATCGGATCAGATCCCATCAGGTCAAGTTAGATGCAGTTAGATGTGGTCAGCGGTGAAATTTGGTCTCTGTTTCGGGGTGTTAACCGACC
>MSTRG.1142.1
GAGTTTTTGTAACACCTCAACTTTCCCTGATCGTTGATTGGCATCGGTCGGTGTAATAAACCTACTCAACAGGGTTCGGAACCCTGTTATGAGTCACGTTCTTTTCTACGATATGAATAGGAAACCTGCGTACTTGATCTCAGCTTACGACTCCGATCACTCCAGCTTGCCACGGAAAATCAGAGGACGACAACTGGGCTCACAAAAACGTCTGTTTTTGTACAGGAATTATTACATGGTATTTAAAGCAAAGATCGAACATTCCCGAATTCGGGCGTCCAGTTAGGTTAAAGCCCTGTTGGCCCGATGAAGTTGATTAGGTTGCCGG
>MSTRG.3231.1
GTGGTAGGCGGTTGTCTGTTGTAAAAAAACGTAGTCCAGTAGTAAATATCCTTTTTATTATATATATATGTGTAGTATGAATGCAAAATAATATCTGCTTATATATATATTTTTCATGATACATAAATAGCAAGTGTGTAAGACAGTAAATTATTATAATGAAACTATGTTTTAATACATGTTACTGTTGACTTGTTTAAAAGACGTTTTAACCCGCACAATTATTACTGTGGTAAATTTCATTCTTTCATTGTTCCAGCGACGTGTAACCGTGTATTGTTTACAATCGTTCACCTAAGATGTACACCCTAGAGCCCAAAGTGGGCAAGAAGAAGAGGTATGGGAAGCGGTGAATGTCGATGAGTGCTGTTCGATGTCCTGTTTGTGGAATGGCCACTGTGTGATAGCACCGATTTTCGTGCAATCCAGTAATAAATCAGGGTACGTGAAAGTCAATAAAGTATCCAGTGTTGCGTTACAGATTCATGTTCAGTTGGTACAGTTATGATCTGTGGTCCATCATTGAACCCGGTGCAATAAATACCTCAGACAAAGTTGGAGAAGTTCATGCAGATGTGACACCATCCAGTCAGCACAAAACGGTCATTAACGTGGTTACGTCCTTCTTTTTTCAAGTCAATATGAATAACCAAACAATTCATATTTGCTCGTTTTCACGGAGTACCGAGTCAAGCCTGTTATCAGTCACAACGTCCATCGTTTACATCAGTGAGATTATTTTTTCTAAACTTCCCTTCTAGTTACTCTGTCATCTTTATGATCAAGAAAGCGTCTGTAGTCAAAAGCATTGAAAGATCAGTCTCATAAACGTCAGTTGCACAAATGGTCTTTATGGGGATGACACCTCATTGTGACAGGCTTTGGAGCCCGACGAACCAAGTTACCAGTGGCATGCTCCCTTTATTTGTTTTCATGGTGGCCACTGTTATTGGATGTTTGTAGCGCGTTTCGTCACAGTTGCCGATAGAATTACATCCCCGGAACAATCGAAGATAAT
>MSTRG.4186.1
CGCTGTACGATGATGATGATGATGATGATGATGATGATCTGTCGCCGCGATACCTCCGTCGTCAGGGTTTTTTAGCTCCAGAGTGAGTGTTCTCATCACTTTCGACTGTAAAGCACTACACACAAACACCGGCACGGGTTTAAGTCGTCGCATTTCAAGATGCTGTTCAATTTGCCTTTCGTCTTCCCAGTTTCACCATTACGCCCATTTTGTTTCCCGGCTTTATCAACCCACTTGGATTGGTTCCGTTTATTATTTTATATTTCTTTCTGTCTCTCTTCGTTTATCTCTCCTCACATTCTTTCACTCCCATTAGATTCCTAATGATCATCTTGCTACTTTAACCAAAAAAACTAGTACAGGTAGAGCGTGTCATCTTGCCACGGAAGTAACTGTCACCGATTCTTTCAGTTCCTCGAACAATAAGGTGGTTCCATTAGCTTTCGACAATCACTGACCTTTTTGATACGCTCATATATCTTTTTGTTAGAACGAAATCTTTGACTTTCTCATTTGACAGTGTATACCTGTCTATTTTGTCCTCTCTTTCTCTGTTCTGTCTACCTCGTTCAGTGCTGTTGATTCCGTTTTGGATTCTGTCAAATTTGCGCCCGCAAATACACTTTTGGTTTGAGCA
>MSTRG.785.1
GTTTTCTTGTTTAATGAGTGCGTCGAATAGGTATATCCATAATCACGAAGGCCCACTAAATTGTCAAGGAGAAACGGCTACCATAACCGTAGCATCTGCAGTAGAACAACGTCTGATTCGCTATTAAATTTGACTTGGTGACGATTCGGACGATAGCGGAACTCAGCCTAAGGTCGCATGTGTTACTCTAACATAAAAAATCAGGCTGGTTTCAGACTTGGTCGATGTTGTACTGACCACAGCTTCGCTCTTCGACAAATCTTCGAACATAGGCACGCATTCCATAGGCCCACGATCCTCGTTTTTCCTGATCTTAAAGCGGCCCTCCACTCAGCTGACCACACAGTTCTCTGACAATGCCTCTTGTTGAAGGGTATACGAGAGAAGTTCATTTTAATCGTAAAACCCCGTTACATGAATAGCCGAAGCTGAGTTCGGGCTTACGGTGATCTTCCAGCTGAGTTCACCACGGGAAGTGGTGTACGTCAGGGTTGCCCCCTCTCTCCTTTTCTCTTTAAGTTCGTGATTGATATGATCCTAGAGACCGCACTTTTGTCAGGTGATGATGGCGGCATTGAACTTTTGCTGAGTGCAGAAAACTCGGACCTTGAATATGTGGACAACATGATTCTTGCAGATTAAGACCCAGGTACGTTGCAAACTTTTCTAGACAGCTTGACGGACTGCGACTTTCAAAGTGTATGATGTTGTTGCAGGACTGGGTCGTTCCAACGCCATAGCTTTCGGTATTCGGAGAAACTATAGACCAGACAAACACGTTATGTTATCTGGGCAGCTGCATTTCACCCAGCCGTCAGATATCGGGTGAGGTGTATTCGCGTATACAGGAGGCTCGTTTGACATTTGCCAATCTGAGTCATCTGAGGCGTCGACATAACATCCGTTTGTTTATTAAGGGTCTAGTGAATACTGCAGCAGTCAGGCCAGTGCTTCTGTGTGGTTCAGAAACATGGCCTCTGCAGATGGAGCATATACGAAGATTGTCGGTATTTGAACACCAATGTCTTCGTAGTATTGCTCGAATCTGGCGGGAACACCGTGTGAGCAATGTTGAGGTTCGGCGGAGAGTCTTAGGTTCACAAACCAAATCATTTGATGAAACTCTTGAGCTCACCAGGCTAAGGTGGTTGGGACATGTGTTGTGCATGTCCCCTGATGGGATTCCCCGGTGCGTAATGTTCGCTGAGGCGGGTAACGGTTGGAAGATGAGTAAGGGTGGCCAGTCCATGATATAGAAGAAAGGTGTGGAAAATCTTACTTGTGAACTTGACCATGTAGGGCGTGTTAGACTTTTGGTTAGGGTGCAAGAGGTCGTCCTATTCAGTGGTTATATACTTTAG
>MSTRG.15970.1
CTTCAATAGGTTGTTTACGGTGAAAGATGTGCACGCCTTAAGGGCTAGGCAAGTGCATCTCGATGCTCGGTCGGATGCACTGAAGATAAAGGAGATGGTTAGAGATAAGGGGGACTTGTGTATAGTATCGGAGGACGGTGTTGTGAGGTACATTTTCTACGTGCCTCGTTCGATTAAAGGGTTATTAGCTAGGTATTGTGAG
>MSTRG.12197.1
GAACTCCCAATCCTCGACAGGGAGTTGCGTCGATTTCAGTCCCAATAGAATAATTTGTCATGGGGGTGTGCACATCATTGTCACAAAGGCCCAATGCACTGTTAGGGATGACCGGCAACCAGACGCTGAGACCTGTAGTGGAGAACCACATAAGGTCCCAAACGGTCAGATTTGCTAACGATTCGGACGGCAGTGGATTACCGTCTACCACCAAACAAACCGGTGATGGCGGGATTTGAACCTCGGATCTTCGAGATGGTAATCAAACGCTCTAAACCATTCGACCACCACCGGTGTATGTATGCATCCTGGTGTTCCGAATGACGGGAATAACTGACACAGGTATTTGACCACAGTCTGACTACTCAAGTCGGGACACAGCAAACGCGAATGTTAACCTAGAGTATTTATCAATGATCGTCAATAAATACCGGTTCCGGGTTGAAGATGGAAGGGGACCTTTGAAATCGACGGACAATCTTTCAAAGGGCTGGGCTGCCTTGGTTAAGTGACTGGTCGAGACACGCTGTAACTTAGGCTTTATGTGAGGACAGATTTTACAATTTGCAATCATTTTTCGCATATCCCCAAGGGAGAAAGGTGAATTTCGGGTCCTCACGGAATGAGCCAAACGCGAGACTCTAAGGTAACATTAAGTGTTGTGCGATTGCTTTAGATCCAATCCTGAACGGAAGGAGCCACAGAAAGATCTTCCAACGACGTCCGCATCTACGTTTTGTTTCCCAGGGCAGTAGATGATATGAAAACTACGGGCGATAATTCTATTTTCCAACATAATACCTTCTCATTCTTCATCCGACCGTGCTGTTGGTTTCCGAATGTGTAAAAAATAGACTACGCTTCAGTGGCAAGCTTAAAACTAATTCAACTTCCGTACGGTCTCAACAACAACATACGTCTCCTGCCATCACGATGAGACTGAACCTGGACGTGGTGTAACGGCTTGCGTACCTCTATGACCCAAAAAGAGCTATACAGGATGGCTTCCTCAAGCCAGAGATGCAATCACGCCGAGCAAGTCAATGGGTGGAGGCCAGACAAAGTCCAGTCTAATGGTCCCCCAGGTTGGGGGTCGATTTGAGCTGGCGACTCAATCGGTAAAATCAGGGGAAGAATAACTGATCCAAACAAACGGGCTTCCACTCAGCGTGGTGTATGAACAATCTTGACGAACAAGGCTGAGGCAGCCCTTTTAGACTGGATCCCGGTTGACAGTCGACTATTTGCTGTAAGACTAGAGGGATCAGTTGGTGTTCGAAAGGGTAGTTGTGGTAAGCGCAATTTGTTTGTGATCTCGGCATACGTTCCAACGGACTGCAGCTTTGAGACGCAGAAGAATGAGTTCTACGATGAACTCGCCACCCTGGTTTGCAGGAGCGAAGGTTGTTATTGTAGTGCTAGAAGTTAATTTTATTGCACAAGTTGGCAAATGTGGTGCATCAGAAGCTTGTTTAGGTAGGGGTTGTGCTTCACTCGCTCACCGCACAGATGACGTGGACAGGCTTCTCCAATTCTGTGCAGACAATCGGTTATTCCTGTCTAGTACAGGTTTCCGACACAGCTCGCATCGCACAGCGATATGGTGCTCTTACCCTGCAGGTACTCTAAGCCAGATTGATCATATCGCCGTGAGCTACTGGAGGCGCAGTTCCATCCAGAACAGAAGATCCCACTGGTCCACATATGTAGAGTCGGACCGTGCATTAGTCTTAATGCGATTATCTCTCCAGCTCCATGGTCATCGACGCAAACCACAAACCCAGTTAGCCGTGC
>MSTRG.2688.1
GGATTCAGCCGGCTGCAGGCGTTTGGAGAAGAATGATATGGGTTTCCACGTGCCTTGTACTTGTTGCATAAAAACATCACCAGTTAAGTCTGACTCATCGGTGGATAGTGCCGGGTGTGTGTTTAATATATGATGTGCAACGGCGGCTATGTTGGAGATAGGTTGTTTCAGTTCAGCAAAAGCGGAATGAGTATTCCCAGGAAATTCGAACGTTTTGATTTCATCGCGTAGGAAATCTAGAGGTTACATTACCTCGGTACACTTAGAAATAAAATAATGACAAAAGTTGGCTAATCCATTGAATCGTCGGAGTGTTTTGAAAGAAAGCGAATCGGGATACTCAAGAATCGCCTGCACTTTTTCTTTTATGGGTGAAACGCCGATGGCTGATATCGTTTGACTTGGG
>MSTRG.8356.1
CGCCCTTGAGCCCTTTAATTTCTTCCTTGAGCTTTGCGGCCAAGGAAACAATTCGTTTGGCTGCATCTGTGGAACCCATTAAAATGAGAATACCGTGAACCCGGTTGGTGCGTTTGGTTACCAACCAAGTGGACCGACCTTTAAGTGGGAAAGGGAGCTTAAGGCGGTTAAACACCTGGGCGTAGGTGTCATGAGGGTGATCTGAACTGAGGAAGCGGCCCCAAAGGATGACCCGCTTGGAGCAATTCTCGGTATCTTGTAAAATCTTGGCGGCGTCA
>MSTRG.542.1
AGAAGACCAGCTGCTTTTGAATGATGTTATGGGACCTGGTAGATAACTGTAACTGCCGACTGAATAACAACAGATCGCTCAGTTTCTAAGGGAAGCTCAAGAATAGGAACGGATTCAGCCCCACCATCTAGGTGGCGTTCTTTGATACTTTTTGATATCTGCCTTAACTTATGACGAGTTTATGTGTAGTTTGATTAGTACACGATCATTGTCAGCGTAACCAAGCTTACTCATCCTTGCTTTAGTGTCCAAACCTTTGGTTAGTTAAAAGTCAGGGAAATTCACAGCCGCCAATCGCGC
>MSTRG.12832.1
CACCAGTAAAGTCATTTAGTGTTTGAGTAAACAAAAGTGGTAATGGTTGAGGCGGGAACTCCAAATCGGTTTCGAAATCGCTGGGGGCGGTGTGGATAGCTGGACAGTCGTGGAATGGCTGATATAAGCGACAAATGGACGGTCACTAACAAGTAACCAGGCGGAAGAGATGCCAAAGAACATTGTTAGAAGTAAAGCAAGCGTGGGGCTTTCAAAGTGCAGTCAGAGATACCAGCGGAATATTGGACACTGATCCAGCATTGGCTAACTAATTGTGGGGGAAGCATGTGAAATAAAGGCAAGTGATTCAAAGGTGATAATAAAACGGACCTTTTGTGCAGGTGATTACAGTGTCATATGGAAATTCAAATGAAGGCGAAAAGATTTGCAGGGACTTCAGTGAAC
>MSTRG.4107.1
GGAAACCTGCCCGACGCGGTCGAACGGGCGGCAAAAAGAGAAGCAACAGTGGGGGCCCAAATATCTCCGAAGAGTCCACAGGGCATGCCCAACGTTAGCAGCCGCCCCGGTGACCAACCCAGGAGAGGTCCATACGGCCGGGACCGAGGAAGACGTTTTAAACCAGAACGCTGGGTACAGGCCAATGAGCGGAAGGACACAAGCATGGCCAGGAAGGAATATAATGGAGCCATTAATGCCGTCGTGAACCACGAGGCGGAGCCATACAGTGCGGCAGGCATCTCACCTCCCTCTCCCTCCGAACAGTGACCTTGACCCCGACCCCAAAACTGTATAAAAACCCCCCATGGACACCCCCGTACGACCCACTTCCGGTTTCGAGCTGTACCAGTTAAGGCGTCGCCTTGTGTCAATACAAGTCCATTGTTTTCCG
>MSTRG.11446.1
GCCAAATTCAAATGTCTCACATGGATAAACAAACGTGGAAATGTGTGGTGTATGAGCGAGCTTTCCAAGATAATGTTAAATATAGTCAAATTCACAAAGCACGTTGAACATTTAGAAGGATTTTCAGTATTCGTTCGTTACACCGCCGGCCAAAATCCTTCCGCGAAAATGGTTGTCTAAGGTTCAGGAAGGGGTCATGATTCTCACCCTATCTACCTTTAACTTATTGTCAGTGCTCGTGGATACTAACTTCCTGTGTTATCTGAACGTGAAACAGGTTTTTGCCGTAGTCATCATCGCACAATCCATAAGGAATCAATTCCAAATCCCGCTGCACAACTTGAGATTGACATATTCATCAGGAAACCGGCGCATATAGTCAGACGCACGATGAAGATGAAGG
>MSTRG.16515.1
CAACGTCGGAAGCGTCTGTAGATACGTACGTAGGGCAGCTCTCGTCAAAAATTGCAACGGTGGGAGTTGAAGCAGCCAGTTGACGAATGGAATTGTAAGCACACTCTTGTTCAGTATTCCAAACAAATTCTTGCCCATTTCGTGTCAGTTTACGTAATGGTTCCGAAATGGTTGCAAAATTTTTAAAATGCCGTAGGTAGTAAGTACACATACCTAAAAAGTGTTTTACTTGTTCAACTGTTTCTGGCTTTCGGCATTCCAGGATAGCACGTGTGTTCTCCTCATTCGGTTTCACTCCAGCAGATGAAATGACATGACCAAGAAACTCGATTTCTGACACAGCAAATTGGCACTTTCGTAAATTTAAACGCAAATTTAGTTCATTCAACCGAAACAATACGGTATTTAGGTTAGACGCGTGCTCTTCGGGAGATTTGCCAAACACGCAAATATCATCCATGTAAACTACGCAACCTTTCAGATCTGCAAAAGAAAGTGTCATAAACTTTTGCCAGGCTGCCGGTGCACTAGCCAGCCCCATAGGAAGTACTTTGTATTGAAAGAGTCCGTCCTGCGTTAGAAAGGCTGTTAAAGGTCGTGATTCAGTTGTGAGTGGCATGTGAAAATAGGCGCTTCTCACATCCAACCTCGAAAATACCTTAGCACCGACTAACTTTACGATTAGCTCGTCCGCAGTTGGCAACGGAAATTTGTCTACTATGATATACTGGTTCAGCATGCGTAAATCAGCGCAGACTCGTACAGATCCATCTTTCTTGAGAACCGCAACCAAAGGGTGTACCCATTCAGAGCACTGTATCGGTTCAATTAAATCGTTCTCGAGCATTTCCCGAAGTGCCGTAGTAACCGCCTCCCTTTTTGCAAGTGGTATTGGTCGAGGTTGGTGGATGCTGAATGGGGTTGCATTAGAAAGCAGTCGTATTCTGTGTTGTCCAGTTGGAATTCGCCCGATGTCGTTCTTAAACAAATTGGGATATTTCGCCTGGAAACCGTAAGCTTCTATGTTTGCGATAAGCATTCTGTCAACGCATGGAGCAACTCGTAGCGATACCATGGCATTTCGGCCCAAGAGCGGTTTACTGTTATTGTTGGACACGTACACAGCAATCCGGCACTTACAACTTTCGTTCAAAAATAACGTTACATATACAAAATCAAGAATGGGCACTGTATTGTTTGAATAACTGCCAAAAGTGTACGATGACGGGTGTATCGGTAAAGCGGTAAAATGATTGCGGTAAAAATCGTAAGGTATTACAGTTATAGGTGAAGCTGAATCTAGTTCCATTCTTAGAGAATGCACATTATTATCATGTTCGAAATAGGCCGTACGAATATCAGGTAAAGGCAATTTAGGTTCAAAATTATGCAATGCTGTACGAGGTGAACGAGTATTCAAGGCGTAAATGTTATCAGAAGGCTGATTTGTGGAACATAGATCACTAGAATTCATGTCACATACGTGAGAAACAGTACGTTTACGACAAACACGAGCAAAATGGCCACACTTACCGCAAATGCGGCACTGAACATTTACTGCGGGGCAGAGTTTATAGTCAGCTTTGTGTTGGGTACTCCCGCATCTAAAGCAATAAACACGTTGTTTGGAGACACGATCCGTATTCGGTGCGACAGCTCTGATGCGAGTAATATCCGTACTAACTGCATCGGAGTGGAATAGTTCCACCTGCTCATTAACATCACTTTTCGTACGTGCAATGTCACATGCACTATCCCAATTGAGTTTGAGGGAATTTTCTGCAAGTATGGCTTCACGAATTCTTTGATCACAAACGCCCGAAACAAGTTGCTGAATAAGAAGCACCTCTTCAAATTTCTTTGCTGGCACGGAGTTGTAGTCGCAGCGGCGTATCGCACACAGAAGCCGAGATATGAAATCATCAATTTTCTCTCCGGGCTGCTGCTTCATGAGTGAAAATTTGTAACGTGCCACATAGGCATTTATACGGGGTCCCCAATGTTTGTCTAGTGTTTCCAGTGCATCCTTCAACGACGTTTTCATGCACAAACCTAATGCGTCAAAAAGCCTTCGTCCTTCATCTCCCAGATGTAGTCGAAGAAGTTTCAGCTTATGTTCTTCTGAAAGCTTGATGCCAGTATTAAAGACGGACAAAATCTCCACATAATCAATGAAAGTAGTCTTCCACGAATTCCACGAATTCGAGGATGGTTTAACAGCAGCATCGATCCAAAACTGATCTGGAGCACGAATTGTAGCTGTCATTCCGCAGGTTTGAAGCCGCGACGCCAAATGTTGTGTTCACAATTCGGTAAAAGAAGGAAGGCGCACGTGTATGGATAAACGTTTATTCTCGCAGCAACGTACAGTAAGCGCCAGTACAAGCAAGCACGTGCAAACGCAAACAAGTATGCCAGTGCGTGAGTCAGTCGTGTATGTAATCGGAAACGTAAGACAGCGGTACAATCGGACCACGTCGTGCAAGGTCGCGCAACACGTGATACAATCTGATTGGTCAATGCCGTCCGGGACGAAGCACGGCGAACGTCAGCTATGTACGTGCGTGTGTGTGTGCATGCAAGATCGTCTGTCTGAGCACATGCCTGTTCAGG
>MSTRG.17443.1
TCTACGTATACATTACAAATATAGACTTTTGAGGTGCAGAAAATGTATGCTCAACATATAGCCATAATTAGCCTCGTTGGTATCTCGTACCTATGTCCACCAGTTCAGATGAACAATTTATTTTGTCGCAAAGATGTCGGTAAAGATTTATGTGCCATTCGCATATACCGCCATGCCACTTACTGCGAGGCTCATGAAATCTGTGAGCAAGAGGGTAGAAAACGTGGCCTAAGACTGTTCATACCTGGGAATAATGCCCCAAAAATAGTCTCTTTCTTTTCTGGCACTGGAACTGTATTCACCAGTTTCAATGCAATGTTGAACCGAACAACTGATCGTCGAGCTGGATGGCGGGTTGGTGACCCGGGATATGCCCAATTCGTTACAACCAAAAGTGATACAACAATCCCATGGCACACAGGTGAACCAAATGTTGATGGTCCAACCGTTGGACTGTACATTGGACGTGAGCTATTCGATGATCTACAAGATTATCGCAATGCCACAAGTGTCATTTGTGAAGCCTCTTTGCGCCCCCCTGGGGGAAAATTGGAACGTTTTCAGGCTAATTGGCCATATGAACTGGACACTTTGTTTGTCAGCAATGAACATCCATGTGGATGTTTCAAATCCATCAAAGCTAATACTTTGATAGCGTGTGCGAAACG
>MSTRG.1589.1
GGCACCATCGGAAAAACAGTTAAGTAGGTTGTAGGTTGAAGACAGATCAATAATAAACAGAAGAAAGAGGGTAGGTACGACTATGGAACCTTGGGGAACAAAAGCATTCACAGGGAACGGCTGAGATAGAGTCCCATCGACTCGGACGGAGGTGGTTCGCTTACTGAGGGAACATGACATCCATGATACGAGAGCCGGCTGGAACCCGAAAAAAGACAGTTTCGACAGTAAACCTTCAT
>MSTRG.1037.1
CCCCATTACTCCTGTCATCATAGAAATTTGATTGTAATGGTTTGAGGATAAAATCACCGAAAACACCAGTTCATCCACAACCCGTATTCGCATTGCATTAAAGAGATTATTTCGCCATATTACTTTCAAACAGTAGTTGAAAATAAGCTGCCTACTCTACTGGTTTCATAAAGAATCAACCGTATTTAGAAACAACGGAGAAGGCATGCCGCCCGGACAGCAAGAATGTCGACTGCACCACAAACAATTGATTACCAAACGCCGACATCAAAACGCAAATCTCGAAACCAATCAAACAGACCGTACTCTTTACGAAAGCGTGGTCACATATTTAGGAACGCTGATCACACTTCTCGGGTGTGGCTGGAAAAGCGGCATATTTTAGAGTCATCCATACCAAAACTACGGTGGAAAGCCCAATGACAAGTTCGATGGTTGGTG
>MSTRG.16533.1
CCAGTTTCTATCCAGCTTGCACCTAGGCGAGAAGGAGAAATTTACCAATATTTCTCTTGAACAGTTCAAGTGAGGCTTATTAGCCGTGAGCACATTGTGAAACTATTCTCGCATTTCAAGAAGAACGTTTATTTACATTACATACAATATGGTTTGTCACATATTTTGTACCCAGAAAAACTCTGAAATATTCTGACAGATGCCAGTATTCGGTCAATTTCCGTGTTCATGTGTGTTTCCATACTGTCCGTCATCCTATTGTTCTCGAAACTTATTCATAATGAGAAACCGGTTTTTCATTTCTTTCGGAAAATTTGGTACGCTAGTTTTATGTAATTCCACTGGTTCGTGACTTTTCAATTTTACGCGATATCCCATTAGGCGTTGCACTGTAACGGGCAAGGCGGATCTGGGTGAGTAGGCGAGATGACGATCGGTC
>MSTRG.914.1
TTTTACCTGCTTCCCACAACATTCTACCTGCAACCAAGGTCTTTACGGAACAGAATACCAGCCATCTGCAGCCAACCATAATTTGATTACCGATTTTCTATCAAATACAAAGAAACATTTTACACTCTTCCAACTCCTGCCTAGCCGAACCATTGACGTTTGTCTCCACTAATCCGTTTCATTGACGGCTTTTCATTTCTTTAATAGTCCGTTATATGTCCATACACCATTCATGCTCTTCAAAAGTTCACTGAAGTCCTTGCGAAGCTTTTCGCCTTCATTTGAATTTCCATATGACACTGTAATAACCTGCACAAAAGGTCCGTTTTATTATCACCTTTGAATCACTTGCCTTTATT
>MSTRG.8637.1
CATGAATCTCTTCTCTGTTTTCGGTATCCAAAAAGGGATAAAAAAAAACTAAGCATCTGAAAGTCCTTCACAGTGATGACACGGACTGTCGTCGAAAATGATTGATAACTGGTTTTCCAAAACCGGAATGCAGAAATATACAACAACTGGGTCTTGCGCAATTTCCACAAGGTTGTATTGAGCCCGTCGGATTTGTGCTAGAGCCTTACCGATACACTTATTCCCGAGAATTCCCAGTGCCTCAAGTTTCTCAGGCGTTCATTTCCTTTCCAGTTCAATTCGTAAATTCAGGTTACATAAAGGCTGAAAACGTGCAACTCCCCGGCGG
>MSTRG.14349.1
AGTTGCCATTCGTCAGGGAAGGAAATTCGTAAAGCTCGAGATACGGGAAATCAATGAACTCGAGTTCCGGAGATTCCATAAAAGCCTATACCGACTTTTCGCCGTGGTATGATGCTTTACAAAATCTAGACGCAGACCAGTTGAGGAAGTTAAGTGCACTGGAAAACCTCTTGGAAGATCAAACCAGTCTAAACGGAAATACCGCTACGAAATAATATACTGCTCAGGAAATGCCTAATGAGCGGTCACATCGGGCGTGATACGACGTAATATGGTGCTGAGATTTCATGGAGCGTCTCGTTTTATCAGTTTATTTTCTCTATCCATTTATCTCATTCTATCATCCATATTTTCATTTTTAAATCGTGTACCCCATTCACTGAGCACCAATAAACAAAACTTATCTGTATAATTGAATTTTCC
>MSTRG.13544.1
GGTATATTGGTGTTAGTATTGAGCTGAGTATGTTTTTAATTTGACTTGTGATAGTTGTGATTTTTGTGTTATATTATGTATTGAATAATTTAACTGCTGTTTGTTCGTGTTGGGTTTAGCGCGTGTCCTGAGTATATCGGAAGAAGTGTTGGATGCGGTGAATTTGGCGTCTAATATCGAAGAAGATCATCATTCGTCGTCCGAGAGAGTGTTGGACAAGCGTCCGTCAGTGTTGGCGTCGGTTTCCCGTTCACGCTCGGTTTCGGCCTTGTCTTCGGAGTTTGGGAAGATGGACGCCAGTGTTTTGTTATCTGAGACGCATGGTGAGCGAGTTTGTTTTGCTG
>MSTRG.4209.1
CCTAAAAGCTGCTTAGCATAACTCGGGGTATACTGCCACCCAACATGGGTCTAGTGCTTTCTTAAAGGCCTTCACTGTTGTGGTATTTATGACCTCTTCCGGGAGCTTATTCCATTAGGGTACCACTCTATTTGAGAAGTACTTCGCCCTAATTTGGAGCCTCGAATGTTTCCTTTGTAATCTAAGGCTATGCCCCCTTGTACCTCTCTCGGGGATCAGAGAAAAAAGGTCTTCTCGACTTATTCCTGACAGTCCTTTCATTACCTTGAAGGTTTCTATCAAATCCCCGCGAATGCGCCGTCTTTCCATCGAGAATAGGTCTAGG
>MSTRG.7916.1
CTCTAACTCTACAGGTGCTTTGAGTCAAACTGATCATATCGCCGTAAGCTACCGGTGGCGCAGTTCTGTTCTGCGAAAAGTGGTGGGTCAAGGTAGCCGAAGAAATGGAAATAGCAGCTGCTTCAGGTAACTGTCAAAGACTGTTCAAACCCATTCGTGACACCGGTGGACGGCGCATCCAGGTCAGTGAAACGATTTGCGATAGGAATGGAGAACCCATCCATAGCAAACAGCAAAGGCTTGACCGTTGGGCCGAATACTTCAAGGAACAGTTTAGCTGGCCGCACGCTAGTGCAGCTACTCCCGTGTCAACAACTGTGACTCCTTGGGTGGTATCACTTGAGCCCCCATCAGAAGTAGAAGTAAAGCCATGCATTCGATCACTAAAGCTAGGGAAAGCAGCAGGTCCCGACGAACTTCCCCCAGTTCTTTTCAAACTGGGTGGGAATCTTATGATAAAATCACTTACCGCCTTGCTCCGTGACATTTGGAACGAGGAGCGTATTCCGTTAATATGAAGTGAGTCATTGATTGTTCCCATCTTCAAGAAGGGAATACGAAGTGACTGGTAATCGTCGTGGGATTAGCTTAATTTCAGTAGTCACCAAAGTATTAGCCTCGATTCTACTGTACCGTCTTACACCCGCTCGCGAGAGGAATGCTCGCGAACAGCAGGCTAGATTCCGCCCAGATCGAGGATGAATCGACCAGATTTTTACTCTTCGCCGACTACTTG
>MSTRG.11202.1
TGTTTCATTTGTGGTGCCGAGCGGAGGCTCGAACTCCCAGCCTTAGTGCTTCTTTCACTGCACTCCACCACTGGCCGTCACGTCAACGGCATTAACGGATCTAGTGCCCGATTTGTCCATTCATGTTGACACGTGCTCTCGTTTGCCCCGCAGCTTTAACTTATTTGTACTAATTTATTAATGACTCTCTCTAGTATTGCAATCACAGTCTCGCTCACACCCTTGTAACTGACTAATTGGTTCGTGACGGC
>MSTRG.17897.3
ACTCAATACGGGAATATGATGAGGATCCAATCGATTGTCACTTTGGCTTCCCTCGTGTGTATTGTGACCAGTTTTGGATTGGAAACTGCACAGTTTGTCGATTGTGGCTCGAAGAGAGGCCAACTGATCAACGTGACTGTGACACCATGTGACACTACTCCGTGTAGTTTGTATCGTGGTGAGAAAGCCCAAATATCAATCACATTCCAACCACATGAGAATATAACAACCGGTACAGCAAGTGTTCGGGGAATATTCGCACACAGACACATTCCAATTCCAATCCCACTGGCTGACAACGATTTGTGTAAATTCACTAATCCGCAATGTGAGATCCCTGCACAAACCAAGGCCGTATACACTTATGATCTACCAATATCCAAATACTACCCGCGATTGCACATCAAATTGAGATGGGAATTGAAAGATGCAAACAGACGAAACATTATTTGTGCCCTAATTCATGCAAAAATTGCCAATCGACACTGAAGATGCATTCACATGGAATCAATTACAACTGGATTGGTGAAAT
>MSTRG.9988.1
ACTCCCTTCAGGCCTAGTGATGCTAACAAGCCCGTATTTGAATACCAGTGACTTTCGTGAAGATGACACGCATCACTCAGATCAAGTCGAAAAACCGGCTAGGCTACCACGACACACGGTCAGGTTATTCTCAAAATATATCGATATACCTTATTTGATGAGTACGCTTCCTGTGGAGACACCAGAGAGAAAAAATCCTAGCC
>MSTRG.3504.1
CTCATGTTCCTATACAATAGCCATATTCCGCTGGGACTGGCCGTATGTCCACAACATACGTTCTCTGTTTGCGAAAATGTCGAATCTAACCCTTGTTTTTCGTTCTCGCATCCATGTTCATATCTGTGTGGCTTGCATACAAAAGTCGTGGCTAAACCCACACATTGTTGACTCACTCAACGAATGGTTTCAAACTGTTCCGGCAGGACAGGACTTCCACCAGCAAGAAGATCAGAGTTGGAGTGGTTACATATATCAACTCTAGGTGGTG
>MSTRG.5515.1
CTCGATTTTGCTGCACCGTCTTACACCCGCGGACAGCGCGCTGGATTCCGCCCAGGACGAGGACGCACCGACCAGATTTTTACTTTTCACCGACTACTTGAAACGCGTCACATGCACCACCGACCGACGATAACGATTTTCTTAGACTTGAAAGGCGCCTTCGGTTAAGTTGGTCGAACAGCGCTTTTCAATGCTCTTTATCGAAAAGGTATGCCCCAGAATTTCGTGAACCTACTGAGA
>MSTRG.1339.1
GTCGGACTTGGGAGGACTTCAGCTGCTCCCAAGAAACACTGATGAAAGGCTCAAGGGACACGAGCTGAAACTTGTGAAACGCCGTGGCAATCCGGTAGTTTGGGCAAGTTTCTTCTCCCAACGAGTAGTAAGTCTATGGAATAAACTTCCTTCCTCGATGGTGGAGGCCCGCACGGTCGCTGATTTCAAGAGAAGTTTAGGTGCCCATTGGGACA
>MSTRG.17952.1
TATAAAAACGCATATTCATTTGGTGTGAATGGTATGACATTTTGTTGGTAAATACTGATAAAAAGCATATCAAACATTCATGGTCGTTGTTATTGCGAAGCATGTGCTGAATTGAATGTGTTTAATTAGTGTCCATTCGAAAGGAAGATCCAATAACAACAGGATAAAACTGAGATGAACCCTTGAAAAATACCCATCAGTAGCGATCCGTGCACGGGATATTTGATTAGAGATTCCAGTTGTTGAACATTACGAAGATCAC
>MSTRG.11817.1
AAACAATCCAAACAGTTGGTCAGCTTTGAAATTATCACTTTGCAATGCAATCCATCTCGCTTGCAATCCAGCTGATTGTGTCCCTCTATATCGTCAGTTTCACTTACGCTGTCAGTAATGGAGAGTTGGATATCTGTGATACAGAGATGTGTGGACAATGTTCAATGTTTGGTGTGGACATGATTGACTGTTGCAATGACCCCAAAATGGCTCAGATCTGTGCCCGATGCATGGTCCATTCGCAGCCTGAAGATGCATTCCGCTGCCTTTTTACCTCTTCACATCTACTCAACAAACGCCGAGGAATGATCGGCAAACGACGTGGATTGATCGGGAAATGAGCAAGTGACAACACAATTCCCATACATCCAATCGTCGTGTGAACTTTGTGCAAACAATAATTGCATGTATCACAAACATTTCAAACCATTCCCACCAATCAATACCAATTCTTGTAAAATCACTTCTGTTTTTGTTCGCACTCAAGCATCCGAATAAATTCCGTTGATCTTGTTA
>MSTRG.18158.1
AGCACAACAGTAGTGCCTGCATGTGGACACTGTTCCTTAGCCAAAACTCTTAGTCTCCTCGATAGAGCACTTCACTGTCTCACGAAAAAATTGGAAGGGAACTAAACAAACTTAACCCCTTCTGTTCGATGAGACCAGACAAAGTTCGCTCTCGCGCTCCTAAAGAAACCTCCTTCACTCTCGCAGTATCATGCTGTACGCTCTTTCAACAGCTCATAGACAATGGAAAGTTTGAAATTTCGTGGGAGCTTGCTGTAATTATCCCAATATACAAGAAAGGAGATCGACACCTTCCCGTAAGCTGTAGGTCAATAGGCCTCGCCAGTGTCCCTAGCATAGTCTTCGAGCGCATCGTAAAACGCGTAGTTTTGACGCATATGCACGAAAATAGTTTCCTGTCGTCAGCGCAACACGGCCTCTTCCGTGGCAGATCATGCATCACAAATAGGCAGATCGTTATGGATGGCCTGACACAGGCCTACGACGGTGGCAAGATATTTCATGCCGCATTCATCAACTTTACCAC
>MSTRG.19003.1
CCCTGATGAGGACACCTTGGGCCAACTGACCGCTCCGAAACCGATCTGCTTTTGGCCGGTTTCCAGTGGTTTTTACTATTATTCCGATAGGTGTTCGAACTGTCTCTGAGGGGGTTTCGGGCGGCTTCTGAACGGTTTTCGAACGATTTGTGCCAACCATTTGAAATACGTGGTAAACTTTGCTATTTTTCTGTCCCTTTTCCTAAGTCACGTGCTA
>MSTRG.17638.1
CGGAATTATTGGTTGTCCATGAACTCCTCGTAGCTTGCCCGTTATATTGTTGGTGACGTCGAACGACTGTTGATGAGTTTAACGGTGCCTGCACTCTCGAGGTCCGATGTGCGTAGGTCCAACTGTGTTTTAGCGCCCACGGGTCTCATACGCATGCGAGCCGGAAGATCCCGCGTCAGGTCCATCCAAAAGGGCGTCCGGTTGTCGTCTCCAGTACCAGGCTGACGAATCGTCCCGTTATCCAATGAGTGGTTGGCTCCTTGAACGTGCATGGGAGTCAGCGAGGCTACGGATGAAGCCAATGTGACTGTGTAGATCCGTCTGAGAGAGGGCAAGGTAAACTGGAACAAAATAGCGCCTGAGGGCGCCGGCGGATGTTGGACCGTAATAACAACACACAAACGATGTTCGTTGTTGTTGTAGTCGCTAGGAGACCAGAAGAAGATGAAATAATAACTACCGATTGTAATTTCACGGGCTTGTTGGTTGGTAAATCCATGGCGAACTTCCCAATCTATTGCTAACAGTCGGTTGTGAAAATCGTCACGAAATCGGCGAAGCGGACGGGATTTCGTAGTTGTCGATCGCGACGGCTACTTCGCGTTGCGGGTACGGTTGGAGAATCTGATGGACTAGCTGCCGAGTCCTCACTAGGCGTAATTGGGGGTGGTTCGAGTGGTAACTCGCTCGATGCGGGTGACTGAGCGGCTTGATTAGGTGTAAATTGGCCGAGCGGCTTGCACTCTATGACGGCAGGCTTGAGACGGTCGATAGATACAGTGTCGTGTCGTCCGCTGATATCTATGACAAATGTTTTCGCCCTACGTTTTATCACCCGAAACGGGCCAGTGTATGGCGCTTGTAGTGGTGATCGAACGCCATCGACGCGAAGGGATACGTGAGTAGCGGTTCCTAACGCAGTTTGGACATAACTTGTAGACTGTTGTTCGTGCGGCGGACTGGTCTTGAGCACTCGCCTGTTCTGCGTAAGGCGCTGAGCATAGTCACCGTAGTCGAAAGTCACGGTTGGTGAGGGGACTACCAACTCCCCAGGCAGACGAAGTGTACAGCCATATACTAGTACGGCCGGTGTTGTGTGTAATTCCTCCTTAACGGTACTACGCAGGCTTAAGAGTGCTAATGGTAGTGTTCCACTCCAAAGGGGGTTGCCGTTTGCTCGAAGGGCGGCTTTTAATTGCCGGTAGAAACGCTCAACCATACCATTGGTCTGAGGGTGGTAAGC
>MSTRG.10188.1
GGTCACTACACGTGCTCCAACCTTGGTTAGTGCCGCGGGGTTTGAGTTCGCGGTTGAATTTTTGAATAGTTTTGTGAACCATCTTAGTTTAATTCATAATACTGAGCGTATCATAATTGCATTTAAGGTGCGCTTTATCGGGAAAATTATTTATTCTTCTTGTATTATTGACGAGCAGTGTTCGGTGTTTTTTGAAGCGATCTTTTCTCGCTTCTAGTCTTTCTTTTTGTTTTTTTGTGTTAGCGGGCTTTACCTGCTAGTGTCAGAGTGCGTATTGTGTGTTTGGATAAAGAGCGCTTGAGTTGTTTTCGCTCGTTCTTGTGGCTTTCGACATGACACGTGTTTCTGACCCGTGTCTCGCACCCAAGTGCGGAAAACGTGTGGTAAATGGCATAGAGTGCGAGGTGTGCAAGAGATGGGCTCACCCAAGG
>MSTRG.3435.1
TGAGCTTGCCAACAGATGATTATCTTGTTTGATTGTTTGCCCGCTTACGTATGTGCTAACTGATGTACTGATGAACGGACCTGTTGCGTACTGTGTTCCCCAAATTCTGAACACAACATCTACACCGCAGAACTTCCGGTCGACGTTGAAGCAAGAAATGTGGATGTGGTTGCTGACATCACTGTTGTGTGTTGACGTTTAGAACGTTTGGCCAGACTACCACGTGAAGATTACAAACACCCTCAAATTCGTTCGAGCTGTGGTGTCTGGGATGATTGTGCGTCAGCTGTATTTGTGTTACGTATCTGATTACATTTGATATCTTTGACCTTTAATCATAAAAGCAAATAATTCCAGTTCTTGCTTCGA
>MSTRG.14053.1
GGAGTTGGTTCTTGTGGGTTAGTTGAGAGTAATGGGAGTGTTAAGATAGGGGATCGTATATATATACATATTAAGAGTTGTGCCCCTGGTGGGGGGAGAGGGAGTTGGTTCTTGTGGGCCGATCTATTTATTTGGAGTATGTTGTTTTATCTCTCCCTGCTTTATGAGTTGGTTGCCTTTATATAAAGCTTGAGTTTTGATGATTGGGATAGTTAGTATATTTTTGTGAAAGTTGTTAGGCTTGTGGGTTTTCTTAGGGGTAGTTTTCATTTCTTTGATTTGGTTGATTAAGGAGTCTCTTTGTACTGTTAAGCATTATGCTACAGCTTTTTGGGTGTTTATTCTTAGGGAGGTTATTGTTTTTGGGACTCTTTTTTGTTTATGTGTTATAACGGTTGAGGATGATTTGGCTCCTTTGTCTAGTCCTTTAGAGCTTCCTTTGTTAGGTTGTTTTATTTTAACTGGTTCTTCTATTACGGTTACTACTTACCATCATTACTTGGGTTCTTATTATAGTCGTCCTTTTTTGTTGTTGACTATAGTTTTGGGTTGTAGCTTTTTGGTTTTGCAGGCATTTGAGTTTTATGATTGTGAGTGTGACTTAACCTTTTGTGTTTATGGTGCTGTCTGTTTTAGTACTGTTGGGTTGCATTTTTTGCATGTATTTGGGGGTCTTGTTGCTCTGTGTTTTCTTTACTTTTCTGGTGATGTTGTTCCTGATTCGAATGTTGATTTCGTTGTTTGGTACTGACATTTTGTGGATTATATTTGGTTGTTGGTTTACCTGATAATATATCTTGCTTAGTTTGGTTTCTCTTGTAGGTTAGGTTAAAACCGTCGGTTTGTGGTGTCGGAGAGTTCTGTTGAGCGGGGGAAGATGTTAGCTGTTATGCGGGGGAATGTTGTTGATTTACCTACTAATATATCCTTGAGTTATTTTTGGTGTGGTGGTTTTATGATAAGGAGGTTTCTTATTATTCAGGTGTTGTCTGGGGTTGTCTTGTCTTTATTGTATGTTGCTGACAGGTTGTTGAGGTTTGGTTGTGTTTTAGATTTTACTTCTGAGGGTTTGTTTTTGTGGTTGGTTCGTTATGTGCATATTTGAGGGGTTACTTTTATATTTTTGTTGTTTTTTGCTCATATGGGTCGTGCTTTGTATTATTCGAGTTATAGTAAGTTGGGGGTTTGAAATGTTGGGTTTGTTCTTTATTTGTTAATGATGGTTGAGGCCTTTTTGGGGTATATTTTGCCTTGACACCAGATGTCTTTTTGGGCTGCTACTGTTTTGACTTCTATATTGCAGAGTGTTCCTTTTGTAGGAGGGGTTTTGTATGAGTATGTTGTTGGGGGATTTTCTGTTACTAATACTATGTTGGTCCGTGTTTTTTCGGCGCATGTTTGTTTGGCTTTTGTTATTTTAGGATTTAGGGTTATCCATTTGTTTTACTTACATAAGGGGGGTTCTAATAATCCGTTGTTTGTTTCTGGGGGTTATGGTGATGTGGTTTTTTTTCATTCATTTTTTACTAGTAAGGATGGGTTTGTGTTGTTGTGTTTGTTGTTTTTTTTTGGGGTTTGTATGTTGGTGTTTCCGGATTTGGTTTTAGATGTGGAGAGTTATATTCAGGCGGATCCTATGGTTACTCCAGCTTCTATAAAGCCGGAGTGATACTTTTTGTCCTTTTATGCGATGTTGCGTTCTGTAGAGTCTAAGGTTGGGGGTTTGGTTTTGGTTTTAGTGTTTTTGTTTTTGTTGTGGTTGCCTACTTTGAATAAGGCTTGTATTTATAGAATAGGGCGTCAGTATATTTTTTGGTGTGGGGTTTCCTGTTTTTTGTTGTTGACCTATTTGGGGGCTTGTCATCCGGAGCCTCCTTTTGTTTTAATAAGTAAGTTTGCTAGTTTGTTGGTTGTTTTGTTGTTGGTTATGTTTAAGGGATTGTGGTTGGTTCCTTATTCTGGTGGATTTCCTCGTAGGTTGGGGTTTTAGGATTTATTGTGGTTGGTGGTTTGGTTAGGTTTTTATATGTTGGTGTTTTAGTGATTGTTTTTGGGTTTTTTCTGTCGTTAGGTCGTTTGTTGAATTGTTTGATTGTTGTTGAGAATCTTAATGTGTTGTTGTTGTTTGTTTGTCTTTTAGGTCAGTGAGAAGAATTTCGTATTATTTTCATTGCTTTGATGGTGATTTTTACTATTGAGGTTACTTTGGGATTGGTTGTTTTGACTCGTTTATGGGATTTCAGAAGTTTGATTGGTACTGTTGGTGTTTAGGTGTTGGAGGTTTGGTTCTAATTAAGGGTCTGTTATTATTGTTATCTGGTATTGGTATGTGGTTATTGGGGTTGTATTCTGTGGAGTTTGGTGTTTTTGTTTTTGATTCTGTTAGTTTTTATTTCTGTTTGTTGTCTTTGTTTTTGGGTATTTCATTGGTTTTTGTTTTGAGCGAACTTGGGTTAGGTTCAAAGATTATGTTAGTGTTTAGTTTGGTCTCGTCTTTGTTGTGTTATTGTTGCGTTAAAGGTGTTTGGTTTTGGTGTTTTTATGAGATGTCTATCCTTCCTTTGCTTTTTTTGTTAATTTCTGAGTCTCCTTATTCTGAGCGGTTTATTGCTTCTTGGTATTTGTTGGGGTATATTGTTTTTAGTAGTTTGCCTATGCTTCTTTGTATACTCTATCTTGGGGGTATTATGGGGAGTTATAGGGTCCAGTCTTGGAGTATTGATTGTGTCGGGTTTGGTGTTTTTGTTGTGTTGGCTGTGATGTTTATTACTAAGATCCCGTTACCTCCCTTTCATGTATGGCTACCTATAGTACATGCTGAGGCTAGTAGGCCGGTATCTATGTTCTTGAGGGGTTATGTAATGAAGTTGGGTTTATTAGGGGTTCTTCGTTTTTGCTATTTTCTTTTATCGGATTTTATTTTTAGGTATTGATATGTTGGTTTGTCTTTAGTATTCGCATTGTTGTTCTTTTTTAGTGCTTCTCGTGAATTGGACGGTAAGCGTTGGTTGGCTTTTTTAAGGTTGGCACATATTGTGGTAGTTTCAGTTTGTTTTAGTTTTTGTTGATTTGATGAGGCTTCTTTGTCTTTGGTTTATTCTTTGGGGCATGGGTTGTCTGCGGGTGTTACTTTTATGCTTTTGTGATTGCTTTATGAGGTTTCTGGTAGTCGTAATTGATTAGTTTTGAAGAGTGCTGTTTCTGGCAGGTTGGTGGTTCGGTGTATATTGGTTATGTGTATTTGTAGTGTGGCTTCTGTTCCTCCGACAGTAAATTTTTTTTCTGAGGTGGTTATTTTGTCTGAAGTAGGGTTTAGTTGGTTGTTCTATTCTTTGTTGTTCTGTGTATATTTATTTGTTGGTGGTTTGGTTCCGGTTTTTTTATTGGGGTGCTTGTTGTCACGCCACTGTACTATTGGGTATGATCGTGGTTATGTTGTGAGTTATGTTGGGGGTATAGTATTCTTGGTGGTTTGATGTTATGTGATGTTTGTGGTGTTATAATTGTAGTCTGGTGTGTTGGGCATGTTATGTTTTGGTCATAGGGGTAATTTGGAGTTGGCTACAAGGGTATTGATTATCCCTTCTAGCTTATGGGTTTAAAGCGTTAGTTTGAAGAGCTGAAGTTACAGAAATGTGGTGGGAATGTTGTTGGGAGGAAGAGTAAGTTAAGGGTGTTTAAACTGTGTGGTTCATGTTCATAAAATACGATTTCGTCTCTTCTTATGTTTGTTTCTCGGCTGGGTGTGTTATATAAACTTGTAGTAGGTTTTGTGTTAGGTGGTTGGAGTGATTATTTGTATCGGATGTGTCTGTTTTTTTTGTTGTGCTGTTTTCTTTATCTTCGTATGCCCTATTTGTATGGTTTGTTGGGGTTTGGTCTTTTTTTAATCTTTTTGGTGATTCCTCTATTTTTGGCTTTGTTTTTGGGTCGGTTATTGGATGTTGGGCTGTTCAGGTTTTTTAGGGGGTTTGTTCCTTCTGGGACTCCTTTGTGGATTGCTCCTTTTGTGTGTTTGGCTGAGACTTTAAGTTATGTTGTTCGTCCTATTGTTTTGATTATTCGTCCTTTTGTTAATTTGACTATTGGTTCTTTTGGTGGTGTTGCTATAGGAGCTTTAGGATTTAAGTACGGTTTCGGTGTGTTTGTATTTCTTGTTGTTTTGTTTTTTTATGAGGTTTTTGTTGCGTTAGTACATTGATTTATTGTTTGCAATATTCTTTCCTTTTCGGAGAATCATTAGGTTTGGTGGTATATGCGGGGGGTAGTTATAGGGAGTTTTGGAGTTTTGGGTTTGTTGGTGTTTAGTTTGTTGGTTTTTTCGGTTGGTAATCTTTCCCTATTTTGGTTATTTTTGGAGTTATCTACTCTATCGGTGGTGCCTTTATTTTTTTTACTCGGTAATCCTTGATGTTTGTCTGGCTTGTTTAAATATATTATTGCTTCTAGTGTGTCTTCTTCTTTAATTTTGTGTGGTATTATGAGTAAAAGTTTGTTGTTTATGTTGCTTATTGGTTTGTTTCTTAAGTTTGGTCTTTTTCCGTTTTGAGGTTGGGTGTATGGTGTGAGTTTGAATTCTAACTGATTGGTTGTTTGATCTTTGTCTACTTTCTTGAAGGCTCCGATTTTTTTTTTGCCCTTCTTTTTGGCAGGGGGTAGTTATTTTTTGGTTAATATTTTGTGTTTTTTGAGGTTTTTGGTCTTGTCTGTTCTTTTTTGGTTTTATACTTATGGTTGACTCTATTGTTGGTGTCATATGATGTTGTCTTCTAGTGCTGCTTTGGTTGCTATGTCTTTTGTGTTGTCTTCGGATGTATTGCTTTTGGTGTTTTTTGTTTATTGTGTGTGGAGGTCTTTTGTTATTAGGTTTTTAGGGTGTTGTAGTGGTTCCTGGTTTGGTAGTGTTTGGGGTTATTTCTTTTTTTGTTTTCTTTTATTGTCTATTCCTGTTTCTTTGTCTATTTTTTATAAGTTAGTTATGGCTTCTGGGATTTTTAGTTGTTGGTTTATTGTTTTAGTATCTTGGGTTATTTATAGAGTTTCTGAGCAATGTTATTTGTTGAAGTTTGTTATGAGGTTTGATTTGCCTAAGAGTGTTTTTGGGGGTTTGGCTGTTGTTTAGGTTTGGGCGATTTAGTTTATTGTAGAATTCCTGTTTTACGCATAGGGGGAGAAGTTTTTCTGTTGCTAGTTTGAGGGGCTGGGACGGTATAGTTTAAGTTGAGATGTGTGCTCTGCGAGCATTCGGTAGAGGTTTCTTGCCGTTGTATCATTTCTAGTCTAGTTAAGGATGTTGCTTTGTCGTGGCGGTGGGGTATGTTTTGTACGGGATGAGTAGGTGGTTTTGTTGTTGAAAGCTTTTTATTTGGGTTTAAGTAGGTTTTTTGCTTTTGTTATAATTATGGTTTTTGTTGCATTTTTTATACTTGGTGAGCGTAAGGTGTTGGGTTATATGCAGATTCGTAAGGGGCCTAATAAGGTTGGTTTGTGAGGTTTGTTGCAGAGGTTTGCGGATTTAATGAAGTTAGTTATAAAGTTTAAGTTTGTGTTTTTTCAGAATCGTAGTTGGTTGTCTTGGTGGGGTGTTTATCTGTTGGTTTTGTTGGCTTGTGGCTATTGTGTGTTGTTTTTTTTTAGGTTTGGTGGTGTTAGTAGTGTTAAATTTATGTTGTGGTTTTTAGTGGTTACTAGTATGACTGGTTATAGGTTGTTAAGTGTTGGTTGGGGTTGTTATAATAAGTTTGCTTTGGTTAGCTGTGTTCGTTCTGCTTTTGGGTCTGTTAGGTTTGAGGCTTGTTTTATGTGTATTGTTGTTTTGGTTGCATTGGTTTGGGGGAGTTATGGTGTTTCTTGTTTGTTTGGTGAATTTGGTGGTATGTGAATGGTTGTTCCTGTAGTTTATGGTTTGTGGTTGGTGGGTATATTATGTGAATGTAACCGTACTCCATTGGACTATGCTGAGGCTGAAAGTGAATTAGTTAGTGGTTTGAATACTGAGTATTGTAATGTTCCTTTTACTTGTTTATTTGCTTGTGAATATTTGATTATGGTAATTTTTTCTTGATTTTCTTCTCTTTTATTTTGGGGTGGTAGGTTTGTCTTAGGTTTGGCTTTGTTTCATGTTATGTTTTTTGTGTGAGCTCGTGCTACTTTACCTCGTGTTCGGTATGATTATTTTGTTAGTTTTATGTGGCGTTATGCTCTTTTATTGTTGGTGTTTTCTTTTTTTTTTGTTATTTAGTTGGTTTTGGGTGCGTGTAGATTATATTTGGTAAAATCGTAAGGCTGTTAACTTTGAGATGGTGTGTTTGCCCGCGGACGTGTATGTTGCAGTTTAGTAGTTTAATGAAGAATGCTAGCTTTGGGGGTTGGAGGTCTCTGGTTTGGAGTTGGCTGGCCGGTAGGGCTGCGTTAGCAGGTTACTGTGATATAGTAATAGTGAGAGTTTTCTTCGTCGGTATTTCTGGGGGTAGCTTAAGATTAAAGTTTGGAATTCTTACTTCTAAGATATCTGGTTTGGATTCTTCAGGATGTTGTTTTTTGCTGTTTTGGGGTTGTTGTTTTTTTTGATTTTTTTTTTGGTTTTGGTTCTCCATGCTTTTTTGTGGAATTTAGATTTGGGGATTTTTTCTGGTGAACGTTCTTGGGTTAGTTCTTTTGAGTGTGGGTTTTTGTCTCAGCGTGTGACTGAGAATTATTTTAGGTATACTTATTTTATTCTTTTGGTGTTTTTTGTGGTTTTTGATCTTGAGGTTTCTTTATTGTTGAAAATGCCTCTTCAGGGGGTGTTGTATAAGAAATTTTTTAGGTATTTGTTTTTTTTGGTTTTGTTAGGTATTGGGTTTTTGGTAGAGGTTCGACGAGGTTATGTTCGTTGAACTTATTAGGGTTTGGAGGATTGTTAGGTTGTCGCTGCTAACGATGATTTGGGCTTTGGTTGCTCGGTTCTCTTTTAGTTAGTGATCTAGGTTATTTTGGACTGTCTGTTTTCAAAACAGGAGGTGGCTTTGGTCGGTTGCTGTCTGTGAAGTATATGAGTTGGTTGTTTACGTTGGATCATAAGCGTGTTGGTTTGATTTATATGGTTATTGGTCTTTGGGGGGGGTTTTTTGGTCTTTCTTTGAGGGTGTTGGTTCGTTTGAATTATTTAGATCCATATTTTAATTTGGTTTCTCCTGAAGTTTATAATTATGTTGTTACTGGGCATGGGATTATAATGATTTTTTTCTTTTTGATGCCGGTGTTGATTGGGGGTTTTGGTAATTATTTGTTGCCCTTATTGTTAGGGATTCCTGATTTGAATTTGCCTCGTTTAAATGCTTTGAGTGCTTGGTTGTTATTGCCTGCTTGTGTTTGTTTGTCTTTTGGTTTGATAGGGGGTGTAGGTGTTGGTTGAACTTTTTATCCGCCTCTTTCTAGGTTGGATTATTCTAGGTGGGGGGTTGATTTTTTGATGTTTTCTCTTCATTTGGCTGGGGTTTCTAGTCTTTTAGGTTCTATTAAATTTATTTGTACTATTTTAGAGGTTATGTTGGATGAGGGTACGGGTCGGCATAGTATTTTGGTTTGGGCTTATCTATTTACTTCTGTTTTATTGTTGTTGTCATTGCCTGTTTTGGCTGCTGCTATTACTATGTTGTTATTTGATCGTAAATTTGGTTCTGCTTTTTTTGATCCTATGGGAGGTGGGGATCCTGTTTTATTTCAGCATTTGTTTTGGTTTTTTGGGCATCCTGAGGTTTATGTTTTGATTTTACCAGGGTTTGGGGTTATTAGTCATATTTGTGTGACTCTAACTAATAATGATTCTTTGTTTGGTTATTATGGTCTTATTTTAGCTATGGCTGCTATAGTATGTTTAGGTAGTGTTGTTTGGGCTCATCATATGTTTATGGTGGGTTTGGATGTGCATACTGCTGTTTTTTTTAGTTCTGTTACTATGGTTATTGGTATTCCTACGGGTATTAAGGTCTTTTCCTGGTTGATAATGTTGGGGGGGGGTAGTTCTGTTCGTATATGGGATCCTGTTGTGTGGTGAATTATAGGGTTTATTGTTTTATTTACTATTGGTGGGGTTACTGGTATTATGCTTTCTGCTTCTCTTTTGGATACTTTGCTTCATGATACATGGTTTGTGGTTGCTCATTTTCATTATGTTCTTTCTTTAGGATCTTATAGAAGTGTTGTTATCTCTTTTATTTGGTGGTGGCCTGTTGTGACTGGTTATAGTTTGAATCTTTTCATGTTGCAAGGTCATTGGGTTGTTTCTATGGTTGGGTTTAATATGTGTTTTTTCCCTATGCACTACCTTGGTATGGCGGGGTTGCCTCGCCGGGTTTGTGTTTATGATCCGGATTTTTATTGGCTTAGTGTTGTTTCTAGTTTAGGTGCTCTTGTTTCGGCAGGTAGTGCCTTTTTGTTTGTGTTTATTTTGTGGGAGTCCTTTGTTGTAGGTAATTGTGTTGTCTCTTCTTGGGGTAGCAGGTCTTTAGTGTTGAATGTTATTACTTTGCCGGGTCCTCAACATAATAGTTATATGAATGGTGTTGGTCGCTGGGTTTTTTAGTTGTTTGGGGTTTGTTGGGGGGTTAGTTTAGGTATTTTTAGAATTCTGCTTTTGTAAAGCAGAGGTGGTTTTTGGCTGCTCTCTATGTTTTATTGGCTGTGAGGTTGATTTTATTTGGGTTTCGTTTTTTAGATTACCTTTTGCATCATGATTTGTTGATTTTTGGTTTGGATTGATTGTTTCCGAAGAGTACTGATTTTTGTTTTGCTTGCTTAGGGTTGTTTTGGAGGTGAGTAACTTTTTGTAGAGCTTAATTGAGGTTGTGATAGGTGATTCGGAGTACTTGATATCTGATTTTGAGTAGATTTTGTTGGTATATTGCGGCTTAGTTATGATATTAGGTCGTTGGTAAGATCAGGATTTTGTGCTTTTTGTAATAGGGATTAGAATTCTCCTGATTTTAGGTGTGTGTTATTATTCGTTTGTGGCTCTGTCTAGGATTTATATGAATCTACTCTTAGCTAATTGGGTTTGATAATGATAGAATAAGTAGGTGTTTTGATTAGCTTTATTTTTTCTTGGTCTTCCTCGGTCTGTTTATTAAAAACATTTCTATTCGGATTTATGAATAGTAGTGCCTGCCCAGTGCTTTGTAAATGGCCGCAGTATTTTGACTGTGCTAAGGTAGCATAATTAGTTGCCTCATAATTGGAGGATTGTTTGAAAGGTTTGACTTGAGGATTTGACTAGATTAGGGCTTGGGCTGAAATTGGAGTTGAGGTGCAGATCCCTCGGATTTTTAATAAGACGGAAAGACCCCGAGATCTTTATATTGTGTTATTTGTTTGGGGTAAAATGCTATGTTTTATGTTATTTTTGATCCTAATGGATAAAAGGTTTAAGTTACCTCGGGGATAACTAGGTAAAAAATAAGGAGAGGTCGGATCGATTTATTTTATTGCTATCTCGATGTTGACTTGGGGAAAAGTAGAGGGGTGTAGGAGTTTCTTTACTGGGTCTGTTCGACCGTAGTTTCCCTCATGAGTTGAGTTAAGACCGGCGTGAGCCAGGTCGGTTCTTATCTATTGGTGGTGTGGATTAGTACGAAAGGATTGTTTGTGCTCTAGGTTAGGAGCGTGACGCTTTGTGCGTATTACTTTGCAAAGGTATTATAGGTATTTGATGCCCTCGCTTTAGATCTATTTAATCCTGGTTGTGGGAGAGTCAGAAACAGATTTACATAAGGAGATTCTGGTAGTCAGACATAGTTTTGGTAATTGTGTTTTCTTAGTAGTTAGAGCTTTAAGTTGAGGGTAACCTTGATTGGGCTGTTTTTGAGTGAAGTGGTGAATGCTCAGTGCCAGCATCCGCGGTTATTCTGTTAGCTTTTTCTCCTGGTTAGTTGGTGTAAAGTATTTAGGACTAAGGTCTAGGTTTGAGTATAATCTTCCTGTTGTTGATAAGATGTTCTAGTTATTTTGTCTCGTTATTATAGAAAAGGATTAGATACCCTTGTATATGCGATTTTATTTTGTCTCCTTAGTATAAACTAAAAGGATTTGGCAGCCGATGAGGTTCTACCGGGGGAACGTGTATTGTAATAGATAGTCCGCTTAGTAGTTGACCCCTTTTAAGTTTGTTAGTGTATATCCGGTTTAAGATTTGTGATTAGTGTCAACGAGTGTAATTGTGTACTATTTAAGCCAGGTCAATGTGCTGCTAATATTGGGGGGTTTATGCGTTACTTTGTTAAAATTGTTATTGTGTAAGGTAGTAGCTGTATTTAGGACTCGGAAGTAGGTGGGATGTTTGTAAATATTAGTTAGGTTTTCCTATCGAATAGGATTTAGTTGGGGTACACACCGCCCGTCACCCAGGGTGTTAGCTGTGGTAAGTCGTAACATGGTAATGTTGGGGGAACCCGACGTTAGTTGTCTTGTGAGTTTATATTGCGGGCTATAATGGTTTTTACTAAAGTGCTTTATATGGATTTGATAGTTTATATCTTGTTGGTTTGTGCTTTTATACCAATTTGGGTTTTTGTTGTCTTAGCTTGACAATTGTTTGGGTCTAATACGGTGGCGTCTCATAAAAAAGAGAGAGATGTAGTTGAGTTTTTTTGGACAGTGGTTCCGTCGAGTTGTGTTATTGTTCTATGCTACTATAATCTAAAATGTATATCCTATGATATGCTAGATATTCCCAGTAAGATTATAAAGGTTGTTGGTCGTCAGTGATACTGGAGTTATGATGTTGAGGTAGAAGATGAGGAGTTTGATTCTGTTATGAGTGATTTTGTTATGGGGGTGGATAAGCCTCTTCGGATGGTTCGGGGTAATTTTCATCAGCTTATGGTTACTTCTTCAGATGTTATTCATTCTTTTTCGGTTCCGGAGTTTAATATAAAGACTGATGCTATACCTGGGCGGTTAAATTGTGTTTCCTATTGTCCTGGTCATTTGGGCATTTATGTGGGTTATTGTACGGAGTTGTGTGGTGCTGGTCATGCATACATGCCTATTGTGGTTGAAGTAGTTATGCCTGGTGAGTATGAAGGTTGTTAGATCTTGCTTGTTTGGCATTGTTAGGGTTTGTAGATAGGTTAGATGTTGTTTACTATACTTGCTAGGGTCTATTTTAGTTGCCTTCTAGGCTTTTCATTTGTTTCTCACCCCATAGTTTATTGTTTGTTGTTGATAGGTGCTGCTTTAAGTATTTCTGGTTTGGGTTATTTGGTTGTAGGGTTCAGTTGATATTTAGTGGTTTTCTGTTTGGTTTATGTGGGTGGCGTTTATGTGTTGTTTATTTTTGTTTCCATTCATACTCCCAATCCATTACCTAAATTTAGAGGTATTGGGATTGATGGGCTGGTTCTGTTTTTTGGATTCTTGTGTGTTTTTTCTTTTGTTTTTTTTTCTGTTCCCTCTTTGTGTGATAGTAGTTTTTATTTATGTTCTAGGTTTGAGGGTTTGTCTTACTGTTTGTTTTGTTTGGTTCTGATGATCGGTTTTGTTTGTGTAAGTGTTGTGGTAAGTTCTGAGGGGGGATTTTTTCGGTAGTTAGGGTTACTGGTTTAGTATAAGTTTAGTGCGTGGGATTGTAGCTTCTGAGGTAGCGTTTTGGTCTGGCCAGAGTCTGGAGTGCCAGAGTTTATGGGTGTGGTTTAGGATCATGTTATGACATTATTTTGTCCTCTAGGCGTGTAAGGTTTTGTGAATGATTTGAAGTCATTCTTTTCATATTTATTTATGATGCTCGCTGTTTTACATGAGTGCCAGATTATATGGGTTGGTTTTAAGCGTCAAATATGGGGTTTGCCCCTCGTGTGTTGTTTGATATCCGATTGGGTTT
>MSTRG.10091.1
CCGATGTTTCCCCCTCCGTTGATGCCCAGTCTCTCTACCCCTCAGCAGTCCCTCTCACTGCAACATTTAATCCAGCTTGGCTGGAAGCCACCCCATCTGAACCTCCACTAGCCCCAACATCAACATATTCCCCTTTGAACCTAACCTTCGCTCCTTCCAATCGCGATAGCCTGCCTCCTTCCAAATTACACCACCCCTCTGATGTGCCTATACCACCTCCTACAAATGGTATATCTCTAGCCTTATTCAACTCGCGTTCTATTCTTGACAAACTCCCGCACCTTAAAAAACTTGTCCTTACAGATAATTACGACATTATCTTAATAACGGAATCCTGGCTTTCTGAGAGCACTTCCAATGATCAAGTATCTTTAGTAGGGTACTGTCTTCTAAGGACCGATAGACCGAACCGGCGTGGTGGTGGGTGCCTAGCC
>MSTRG.10782.2
TGATGATGGTGTACAATATTCAGCTGTTAGCAAGTGTTCGGGAACAAAAAACGAGCCACTGGCGCAAATAGTTCTCGAGCAAATAGAAGATCGAAACCTCACGCATTCAGCTATGACTACGCTGCGACATTCGACAAGTGTTGGTTGCCTGTCACAAACTTTGGTCATAGCGCGAAAAGCACCAACCAGAACTGAGTAATTTGACTAAACAAGGTGTGAAAACGGTACCCACATTCATCCCGATTGCTCCTATCCAATGAAACCGGGTGATGCTCCTGATTGCTTTGGGATAACAGCACGGTTGTGCAGACAATATAACTAATTCCGCAAGAACAGATAACCAAAAGACTGGCACTAAGTCCTTCAATGTACACGGTCGTTTAGGTGCCAATAAGAGCCAGAGTTGAGCAGCGTAGGACGTGTGATTGACTGCAACTGGTAGTACTGATTGAAGCTTTTCTTCCCCGTCCCATTTAGACGACTAACGAACATATGATACGATTTGCGGTTCTCATTTGAGGGGGCATATTCAACAATTTTCCTCGCTGAGCCGATGAACATACTCCACGGGATCCCATTGTTTGTTACAATTCATGTGCACTGCTGCGTCTCGTTCATCCAGGTTATCCTTTGTTCATGGACGGAGCAAAGAAATAAACAAACATCTTCGATTTTAGAAGCAGAAATATAGACAGCGCACGATGTGTTTTATGAGGGCGAAGTGATTTTTCATCGACAACTGACGAACTCATGTTTGTATAATTTTGCTACTGATCCCTTTGGTTCCCATTAGTGTGTTATTATCCGTGACCCCGTTTGAGAAGTGTGATAGATTTGTCATATGGAGATTTATGATTAGTGGTGGGATTTTATTAGTTTAATTTGATTCCTATTTGTCTTGTTTGACAGGTTAGGTGTGCGCGGGATTGATTGTGTGAATCGTTTCGTACGAGGGTGATGGTGCTTAAGTTTTGAGGCAAGTGTGAGTGTGGGTTTGTTCAGTTTTGTTTTCGTTTAAAGTGTTTATCTGATTTGTTGATTGATTGGTTGGTTGGTTGCTTGCATTTGGTTTCGATGATGCATATTGTGATAGGGACATCTGACGCTTTTGTGTTGATGTGTTATCGAAGCTGATACATTTTGTTCGTGCCCACTAGGGGTAGAGTTGGTGTTGGAGGTGATAGTCTGATGCTAATTTGTGTTTTGTGTTACAGATTTGGATGGTATTTGCGTGCCATGGTTGATTGGTGAGTTATATTTTGATGTTTTGTAATTGCACACTTTCGTTAGTAGCTCTATGATGTATATAACGTTGAGATAGGTTATACTTGTGTTCGTCTAAGGAACCACTGATTGTGAATTGTTTTCTCACTGCGAATGTTTTGGTTTTCGGATGACTTTGAATTGTTTTTTCTGTTGTGTCGTCTTATTTCAGCTAGTTTCGGGTTTGTATTGTCGTGTGGGATATGTTTAGTGTTGCTCGGCAAATTGGAGTGTCTCGGTCACAGTTACGCTCGCTATGATAACGAATGCTCTTCGGATTGACGGAAGCACGCATGATATAAAGATTATCTATAAATCTCAAATGAAAATCGGTGATCCCTGATCTCGTTCGTCTGTTGAATTGAACTTATCAATTTTCCCCACAACTAAATGGAACCAATGAGGCGGTCAATCGAGCGAAACTTTGAAAAGGCTGTCTGATTTACAAATCATCCCGGCAATCTCAGATTTCTCACTTCACGGTTCCGGAAATATCGGTATATCTTGTTGGCTGATTAGTTGACGTCATCATTTCTCGTTACATTTTTCTCTGGTGCCGGTCGAGCGGTCAACATGCTGAACTTAGGACATCTCTATCCCTTCTGCTGCCAGACACTAACCCCATTCAGAAACCTGTAATCAGCCACGAAGCCTCCGTTACATAAAAAGAGTAAAAAGGATAATTTTTTTTTTTTTTTTATAAACCTGTGAATGGAAGTGTTGGTCAGAGGGAGCAAGAAGGGGAAAGTTCTGTAAATCTCTAAGACTTCCAAGGATGCCCACAAATCGTAATCAACAAAAGTTATAAATGAGAAAATTAACCATTTGGGATTGTCATTACTCCATGTATCATCAGTAATTTGTGAAAAATAAGGAGTACTGTATCCTTCTTTTCCGGTTATTTCATCATTGCAGTTCGGTTCATTTCATAAGAAACTCCAATGTTTCTTTGATTTCTGCTGCACAGACGTAGAAATGTAGTGAGTCGATGTAATAGGCGGAGAGAAGAACTGGTCCGTGTAAACTATACCGGACACTAGGCCATAATGGATAAACGCCCG
>MSTRG.1680.1
CAATACGAAAAGAAACAAAAGAAGGGAGAAACCGGAAAGGCTTTAAGGAAGGCGGCAGGATTATTCCTTTACAGTACGTAAATTATCATTTTCTTCGAAAGAAATTCGGGCTAGTTTTTCTTTTGGAATCGTTTATTCATTCGACGCAATCAATACATCCTAAGGCAGTCTGAAGATTAGTGGGAACATATCACTAATGGCATCTATACGTGTTCCTCTGGTTTATTTCATAGTTTATACGTAGTTCTATGTCACAGCCCTATTTTTTGAAGAATAAGCA
>MSTRG.2110.1
CTCATTTTCAGTAAGGGAATACGCAATGACTGCAGTAATCATCGTGGGATTAGCTCAATTCCGATAGTCACCAAAGTATTAGCTTCGATTTTGCTGCGCCGTCTTACACCGACTCGCAAGAGGAACACCCGTGAACAGCAGGCCGGATTCCGCCCAGGTCGAGGATGCATTGACCCGATTTTTACTCTTCGCCGACTATTTGAAACGC
>MSTRG.13435.1
CGTTTCTGATCAACGCGTAGCACGTTTCTCATTTTCAACAGTGATTCTGATAGGGTGATCTAATAAACGAAGCATTACGAATCGCGTCGCTTATCACATTCATATATGTTATTTTCATTCGTATAATCCAATGTGACCTTTTCTGATGTTATTCATGAGTATAGGGCTTACAGACGGACATTTTCCCCTCAAGCAAAAAGCCCACAGATTAAATGGGTATTTGATA
>MSTRG.7233.2
TGGAGTCGTCAGAAGCAAAACAATATAGCTAGAGATAGTTTGAGTCGACTGAAATTATAAAGGTTTGCGCGGCAAATACGGTTTGGTTTTGGATTCGACTGGTTGGTGGTGGTCCGTGAAAATACAAAATATATCGTGAAAATATAGCGCTAGGAATGCGTTATACGTCCTAATAATGCAAGATGTGGGTAACTGAGGCCTATTGCTGGTTCTATGCACGGAGTAAGTTATGGACATGGAGAGGTTAAAGAAATGAATGGGAGTACAACCGTGAACTTTGGTGAATATGAAGAGAGCGGCTCTCTAAGGAGATGAAGTTGGCCCGGAATGATGGATATTCCCGATTCTAATAGAGGGAGTTCATCATGAAACGAGGGGACATGAGGAAACTTTGTGGAAATGGACAGGCAACGTTGATGAATGTGGAGGAAACAGCAATCCATATATAAGAAAAAAAAGGCAGCGCAACTTGACGGCCTTTAACTGGTGAAGAGTCAATTTCAGGCTGGATACCGATCGAAAGAAAAATGAAATCTTGGAAGAGAAAACGGAGCGAAAAATCTCCTTGTAGGCTCGCGCCTTATTGTTCTGTTATGCT
>MSTRG.7209.1
TATACTCTCGCCCGCTGACGTTACATGGGGCACCGTACACGGTTTAACAAAACCTCATGAAAGTCTCACCGGATCGCAGAGGTGATTCCTGACACCAACCATCAACACATCTGCTCAACGTTTATTCCCAAATAATCCAACCCAACAGTTCAAATTCTTCCCGTGTTGCAGTACGAAACCAATGGCCGGAACCCAGCCTTCGCAGCTGTCAACTTCGTCAAACCAGCCCTTTTTTACCTGCTTCCCTCAACATTCTACCTGCCACAACCTGCAACCAAGGTCTTCAAGAAACAGAATACCAGCCATCTGCAGCCAACCATAATTTGGTTAACAATTTTCTAT
>MSTRG.5988.1
AACGAACTTAGAGAGAAGACGAACCCGAAAGGAAGCTTTGATCTTTTGACAATGTTAGTACATGCGATGAAAAGGGACAAACGGAAACCACTAGTGTTAAAATACGAGCCTCCAAAATGTCTCAATATGGTCGGGGGTGGGCGTCTCAGGCTCCAAGTTGGCTACTCCCCTTGAACGCCTCTCGAAATGCTCCCAAGTGACCGCGCGTTCCACATAGATTTTACTGAGG
>MSTRG.2080.1
AATAAATAATACACTCGATTTTAAATTAGACAATGATATATTCATAAGAATGGAACAATATGTAGGGTGAATATTTTTTCGTGGGTATATTGCATGAGCATAGTGTAAACTGAAGTCAATAAATAGTTCCAGCAACCCAAAAGTCACATTCGAATGTCTGGTGATCAGGAGCAAGTGAGGAAAATAGTTCTTCGATATCTGAAAAATGTTTGTAAAACTAACGACCGCAATTCCTTACCGTGCATATTTCGGTTGAGTTGTAATTCGTGACGAAATCAGTGATTTTGCCAATGACCTCTTCGGACCATGTCATGCACTGAAAATACGAGAAGCAGATTGCGATTCACGACAAAGTAGACACAGTGACTACGTCGACAGATAGAACGGTCGGGCTTATTAATTTACTAACAAATTTATGGATTAACTAACAAACTGATTGAATGACTTGCTGACTGATTGGTCTACTGGCCTTCTGAGTAATCGACCATATAACGAACTCAATCACTAGTCCGAACAGTCACGAATTAAACTGGATGAGCCCTTTCTCGTTTTGCGACATGATATTATTCGTGAACTGCTTATACCTTGAATGCATGTGGTATCTCCTAGAAATCATGGTCTATTTTGCCATTCTTTGAGAGTAGACTGGCAATCTACCATGCACAAACAAGACACTGTCGACACAAGCTTTAAATAGTTCAAATCCTTATATCAAACTCTTCATGGTATTCATGTGATTGGTTAACGGTTTAACCACTAAGCACAAACTATACGGTACAGGTCATTATCCAGAGAAGCTTCACCGAAGTTTTAGAAACAAAATTCAATCTAACTGGGAAGGTGTACCACTACATGAAACACCAAAGATAAATTGAGATATAACTAACCATCTCCCTAAAAGGACCGGTCATATCACATATTTCCTCTGCAAGTTCCTTAAGACGCCTCTCTAAGTTGGCCAAATCGAGCAGCTCCTTCAGCTCATCAAATACTCTAGTGCAAAGCTCACAGGCATCATCTGGAACAAGTAAAAAGGTGAGATGTTAGAAAACAACTTAGGACAAAATCAGACATGACAATTTATGAACAAGAGGTGAACACGATCATGAGTTATCTCTGAGAAAAATGTGGAGATATTTCAGTTTCTCGATCTTGATCGGCTGGATCGCAACCAACAGTCTCCAAGATTTCTGGATATTCTACTTAACCGATGAAATGGGTTGGAACGAGCATCTGGTGAGGCAGACACGCAAAAAAATCATTATTATCTGTTCTCGATAGGAATCTTGCTTTCTCCTCTTCGGTAATCGGTGTTAAAATTCCGCGGAATCTAAAGAACTTCTTCTAACTGAAACTCGATGCAAATGATGCACCATATAAATCAATTTATTCATATACCCCGTATAGAATGTTATAATTCGGACCTCCCTATACTGTTATATGAACTGCAAAATTACTCTTGATACTGATAACATTTTGATAAAGTCAAAGATCACAACAATTCTTATTTCTATTCAGAATAACCTATCAGCTGTTGAAGGAGATTTTGGTCTACCTAAATTTGTCTAGTAAGTGTTTAACAAGATGGTACGTACATTTGGTGGAGGGTTCATTTTGCATGTGTTCAATAGTAAAAAGCGATTCACCACCTTTAGGAATCTGAAACGAGAAACGAGGAATTTTCAAACTGAAGCTTGATTC
>MSTRG.9329.1
CCCATTATCTATAAGGACCCAATAAACTGATGACGAACGCGTCGATGCGTCTAAATATATTCTTGAAGATCAGAATAAAATAAGATGCACAGAGACAATCACCACAAAGGACTAGTGTACACGGTTCAATCGAAACGAAAGCTCTTGGTGTAAGCAGAAACACGCATAGAAACGCATCAGTTTGTTTTGCTCCCTTTCAGAACTTCGTCCCATTCGTCCGCACTGAATCCAAGGTATTCTGGCTCTTCTGGAGCCATTAGGTTGTTATCAGCACGACATTTCAAATATGTCGCTGCTTCAATGCGGCACAAGGAACTATTACCAAGGTTCTTGGAAATACATTCGTGCCACTGCATCATAAACTGTTTGCACAGACCGCGACGATCAAGTGGAAAACTACCTTTCAGTGGGGGATACACTTTTTGCGTGCCTTGTTTGAATCCTCCTGCAGTAGCCATTTGC
>MSTRG.6328.1
CGAGTGTTTATCGTGACCGTTTCAATATTCATCGTACCGTATTTTTCACATGATTTTTTCGGAGAACAGTGGATATTTAGTTACTGAATCGGTTCATATGACATCACTATTACTGTAAATTCATTTGCAGATGAATGTGTTCCACGTTGTCAATCATGTATTGTATGGGATCTTCTGGCTGGTATAAAATAATATCAGAAGTTAATTGCTAAATGTCAGGTAACCAATCGACCTATACTTACTTCGAATAACCGCAAAATTCCATGCTTTTCCAGGTATATTGCTGCCGTTCTTTTTGGATCCATCAGTCCAGTTATCGACTCAGCATCAGTTGTGGTAGGACGACTAAATTCAGTTTGCT
>MSTRG.3837.1
TTCTTTTGACCGATGTGACCTCACAGCAGCTTCACGCCGGAATTCCTAAAGCCGAAGCCTTGAAACTAAGGTCCGCTGAAATGATATTGCGATCTACCACTACAGTGCCCGGTGAATCCGGGATTCAAGCCTTTGTCCTTTTTGAGTTGATCGACATTTGATCCACTTGACTACCTCAGTATGTAAACAAAATGACACCTTAACGAATACATGTGACACGTAAAACAGGATTCATCACTGGCCTTATCTCAACCAATCGGGTGATACTTTTGAGAGACTGAGGTTGATTTGGGAGGTAATGGAAACATTACGG
>MSTRG.18566.1
TCTGAGTCTTGTCAGAACTTACTGCCGTACAGAGTCTACAGCCCCTGGTCCTCTGTTCGTGACACGATAATGATTATACTCGGCGGCGCGCAAAAGAGAACTCGAAACGCTGGAGCAGTATAACGTGTATATTGGAGGAATTCAAACGGCGTGCTGACAGTGTACACAGGCGGAGCAAGTGGGGCCGCTAAATCCAGTAGTCGTCCAGATAAACAAAATCGTTAGTCTTTGTGGTTGTGTACCACATTGGTAG
>MSTRG.1191.1
ATAAGATCAGAATTCAGATAATATGATTTATCAATAGTTAGTTTTGGGTGTTGTTTCCAGCGAAAAGATTTTCAAATACAGAACCACTCATCCGCCTGACGAAAAGTTCAAAACTTCGTTTTTAGTGGTAGACTGTAGTCCACTGCTGTCTGACTTCTTACCACACCGGACTTGGTGGAGCATGTTTTGTTAAACATAAACTGAATTGCAGGTATAAGGAGTGAATGCTACCATCAAAGGACACTGTAAAAGGGTACTGTGGGGAAACATTCACGTAGGAGCCAATTTATTAGTCCTGTTTTCAAATAAAGAGAGATTGTAAGCTAGTGGGAAGACAGAAAGAGGGAGGATGTTCCACAGTTTAACAGCCTGGCAGAAGAAGACTGAACGGTGGAAGTATGACATACAGTGACAGAAACTTGACAAGAATGACTAGCTTCCTAGGTACGTGTTCATAAGCAACAAGCTACAGGAGAAGGAATTGCCGAAGTAGGCTAGGAGGAACAGAATCCAAAACGGTACCGGTAGAAGAGGGACAAGGAATCAATCGCCCGAGCGTGGGCTGGTGACTGCAGCTTGGAGGCTAAAGAAGTATCATTGATCAACCGAATGACTTTTCGTTGAACCCTGCCAAGAGAAAGAGAAGTATACGAGGACCCATCCCACACGTGACTGCAGTATTCAAGTTTGTATAGCAGATGAGCTGGTGCAAAATTAAAAACC
>MSTRG.13960.1
GGGGACGATAACTAGGATGCCCGGATGTTTCTATCATCTGTGCGACGTGAACGTCATTCCATGTGGATCAGTTTTTTGGGTAACTGGACCATTATGTGCAGTATTGGCACGAGGAGCCTGAATCTTAAACAATGGTGAATTCACTTTCATTTTTTCCATTCAAAAGTTCAACGCTGCGTTATTCACATCCGATTGGCCGCACCGCAACAGCTCAATTGGCAGAGCATCTGCCCGCAAAGCGGAATGTCGCCGGGTCATTTCCGGCTAGCGGCGCTGGACTTTTGGGTACGAAAAACGCAAGTAGACTTTCCAGTTATGTGTATGTTTATCTTCCTTTTCGCGGAGTAAATCTGAAAGCCCACTGACATTGTTTGTTTGTGTGTGTGTGTGTGTGTGTGTGTGTGTGCGTGTGTGTGTGCAAATATATTTTAGTTACGTGCTTGATTTTGCATTTCTGATTGCTTTCTTTTTCTCGCTGTGTCTTTCAAAGTTTCATTCAGAACGTGAGATTCACCCCGAAACATAAAACTATTGATCGAACGAGAGTTAATGGGTACATGAATGATGGAGAAACGGTAGACCAGATTTTATCACTATCACTGGTGAAAAGGAGAAAGACTGTTACAAAATTCTGTGATTGGACCACAAAACATCCTCGGTGATCTGTAAAGTTTTGTATTGAATCTTTCTACCAACCAATGTATCACAAGGATGTGAAAACCAAATTATGAAATAC
>MSTRG.15020.1
CGGTTTTCTGCCCTGTATATTAGTGCATGGGTAATATTTTCGTTCCGTTGTTTCAGTACCTCAACAAATGATATGAAAACGAAATCTTAACGTTTGGTGATGCATTCGATGCGAAATTTCAGGTTTTGCACGAACAGGGTAATAAACGAATCCATCAGTTCGTTGCATACAATGATAAACAGAAATACCCGAGTCCAAACAAAGTTATCTTCCCTCACCTATCCGGACTTGTTGAAATTATCAAAACAGGCTACTGAGATCTGTAGTGCTCTACTACCGGATCGATCTATCTTATTTGCCGTGTCACCAAAAAAAGATATATTTTGGCTTTACAAGGTCAAGGTGTTTTTTTCGCTTTAGAGATTTCCGAGATTCAATTACGGCACGAGTTTTTACAATAAGGGAATTTCTACATTTCTATGACGAGTTACTTCGATCCAAGGACCTATACGACACTCGTATTGCCAACCTGTCTTGTCAGGAAACATTTGCGGCGGCTTCAAAAGTAACTGAGGATTAAACATGTTGCATTTGCTTCGACCGCATCCCTGATGTACTTTTGCCCTGTCTCCACATCTTTTGTAGGACGTGTATAAATAACTGAT
>MSTRG.952.4
GAACGTATCCCCTGTGGGTTACATCCTGTCTTGGGCGGTTGGACTTTGGGTGGTTGTTCCCTCCGGTGATCATGTCTGATACTTGCTACCAATGTGGGCGTTCGGGGCACTTTGCTCGTGATTGTAGGGCTGGAGGCTCTGGCGGCCGCGGTGGTGGCGGCAGCCGCGGCGGTGACGGTTATCGTGGTGGTCGCTCGGGACGTGATGTGTGCTTCACTTGTGGTCAAAGTGGACACATGGCCCGTGACTGTGTGAACGAACGCAGCAGCGGCGGTGGTGGCGGCGGCGGATACGGTGGCAGCAGAGGCGCATGTTACACCTGTGGTGGATCCGGACATATCGCTCGTGATTGCACGAGCACTCAGCGCGGAGGTAGTTATGGTGGTGGCGGCGGCGGTGGTGGTGGTGGTGGTGGTCGCGGATGCTACAATTGTGGTGAGATTGGTCATGTGGCACGTAGCTGCCCCAATAATCAGAGAAATGGAACAAGTAATATCCAGTGTTACAGGTGTCATCAGTACGGTCATATGGCTCGAGATTGTACGGACAGTGCAGCTGCAGCAGAGGCATAGGAAGGCTGATTGGTGTCGACGAACGTCCCTTCCTTCATTTTCAAGATGTCTCTGCACAGTAAACGGTGGATCGCTTACGCGGGGTTTCGTCTTGCATCCTAACATTTACTAATTATATATTGCCTGAAAAA
>MSTRG.12885.1
CGCGGCAGTACACCACCCTGATTTCTGTGTTCCATCACAGTCATTCTCTCAGTTCGTAGTTGGTGATAACTTGAAAAACTGGCGCACGGATAGTGGTTTGTTACTGTTCCTAATTTTCAATCCATCTCCCGGAATATCTGGTCCCACTTAACATCAGCATCTACTTGAAATGCTTTACACCCTGTACGCTAGTCATTTATCCAGCAAACCCGTTTCACAATGTCATTACTCTGTCACCAACGAAGTTCGCTTATACCTGAAGCCTACAGAATGTCTTCCACGGTCATACTATTACCTCACAGCCTCCGTTCGGTAAGCTGCTCTAATGTAGCATCCGCTCTTATTTCTGATAGGCTCTCAGGAATTTTGAATACTTCAGTTGCGTCCCCTTCG
>MSTRG.19041.1
TGTATAAACGTGCATCCGCCGTCTAGTAATTTCTCACCACCCAGTCCGGTTGATATTTGCAATCTGAACGTTCTTCCTAATCTGACCTAAAACACTGAACAACCTCACTCCGTATGACAACACCGTCTTCATTTGGGATTCCAAATCACCGTTCAACCAGGTTCGTAAAATGAAAACCAACCTCATATTGGACCACTGTCTTCTTTGTTTCCGTCTCACTCATGGTCTTTGCCCACGATTTCTTTTGATCATGAATGTACAGGAATTCCGCACACGCGTCTACATTATTCTATCTAGTCCAGCTCTGTGCATTCTCACTCCCTCACATTTTCCACTGTTTGAGTACGGCAGTGTTTACTGTGTGTCACGACCATGATACTGTCTCCATATTTGGGCTCCACTCCAGACAATGTGCGTATCATCTGGTTGTAAATCCAGTCCCGTTTCTGGTCCTCGGTCACTTTCTATTACTCTTCCACATCCCCTCTCTTTCTACTTTTCTTCTTATCGCTGTCCCTATCATAAAATCCCTAATTACTGCCAAAACTGTAGTTGTCATTCTCATCATCATCCCAACCAATTCCCTGATTTGTGTCCGTGTTGAATGCGGATATATGTGTGTACGGGTCTAACGCGAATCTGGATTCCTCGGACAAACAGGGTTTCATGTACTGCACTTACTTTTGCTCTTATTTCTATGCCTTGCAACTTGTATGTGTACGGCGGCTGTATGATAATTAAAACAGTCGATTGCTGTTGCTGA
>MSTRG.16384.1
CGTCTCCATGCCGTGAGGGAGGCGCACTCCCAAACACAATGGTCGCACCACTACGGCTGCAAATACACAACCTGTGCACGTGTGCACCTGCTCGAAAGACCACCAAATAGATTTTCCTGAAAGCACTGTCCCTCGCAAAAGCTGCTTCCCGTAATTTTACCCATCTTCATTTCCTCCGATCTCAACTGTGTCCGATCCGACAGAAAAGTCAGATTTTGCAGTCTAAGTTACTTCCAGTTCCGTTGTGCAAAGTGCTCTTACCGTACCATCTCCATCGCCCCCATCTGTGTCTATCATTAAGATCAAAATTCCTACCAGAGGTGTCCATCAATTTTTTTGCTTTCATTTGCTGCGTCGAAACCACCTGATCCGGACGGTATTCCACCCATTTCGCACTAGAACTTGCGCCCTTTCCTCGTCGCTGACTTGCCCTCATCCCAAAGCGTGGTGATCACTACAACCATACTGTTATGATTGACCTAAACAGCCATGCGCACAACCAGGCAGTCCCCCAAGTACAGCACACTGCGGATCCTAGATCTGCATCCGTCACACGCTTGGAAGTGCGTGTGCAATAGGACACATATGCACTTGCGATGCCAACCATCCTTTATCTCGGAATGCGTTGAACAATCGGACTTTGTCCCGTTTCGATAAACCTTTCCTGGTCCGATCAGAATGTACACTTTGCTTGCACTTTGACTGGTATGCAATTGTGATTCATACACTTGTGTGTGTTTATGCTGGCGTGCTCAGGCTTGCTCTTGCCATACGCCATGCCTGAATATACGTTCGTCCATACATACGTATTCTTGTTCCGTTTACCGATTACCGGACACAACGCTCTAACTACAGACCCACTCCTCTGATGCCAGTTTTGCACAAATCTGTGGGCACGGTGACCGCGAACAAATACTTCGTCCAGGTGTGGCACAAAGGTCTGTTTTCAAACTTACCTAGCTCGGGATCCTTAATTGAATTCATTTCCTGAACCTAAAGTTTCCTCAGTGGACGCTTGATTGTCATATGAGTCGATGCGGG
>MSTRG.3155.1
CAACACATCTGGAGGGAAGCCGTGGCCAGTGAAAGGCTGCCAAATAGGGAAATGATCGGTGGCGGCGGGAATCGAACACAGGTCATAACTGCCCAAAGTGCAGGGTGGTAACAGATTGACGACCTCCGGTCATTATGAACCATACAGCTTGGTGAGCTGTGAAATTTGTGAAATTCAATTGGAATGGGTACCAGTGCAGTTCACACAGCATAAAACAAGGTCAGTGTTTCTTTCTGC
>MSTRG.5401.1
ACCAATCGTCGCGTTGTGCAGTGGGTGGCCGGCTCGTTGAACGTGCATGTGAGTCAGCGAGGCCACTGATGAGGTCGGTGTGACTGTATGAATCTGTCTGCGGAAGAGCATGTCAAACTGGAAGAAAAAAGCGCCTAGGGGTGCCGGATGATGTTGGATCTTGATAAAAAAAACACGAACTATGGTCGGTGTTGTTATAGTCGCTAGGAGACCGGAAGAAAATGAAAGCATACCCACGGATTGTGATTTCTCGGGCCTGTTGATTGGTAAATCCTTGCCCAACCTCCCAACTTGTGGCTAACAATCGGTCGTATAAATGGTCACGAAATCGGCGAATGGGACGGGACTTAGTAGTTGACAACCACGACGGCTGC
>MSTRG.13796.1
GCCTTTCTGTCCTTCAGTTTGTTTATCATTTCCGTGATTTCCGCGGTGTTGGGCGGGTCACAGTTGCTTTCGTACTGGAGTGGAGGGGTTGATATGGGTTGGTCCGTCCGGTGGTCCGTAGGCCGGTTGAGCAGCTGACCAAAGTGTTCCACCCACCGGTCCATTTTCCTAATTTATTCGGGTGTTAAGTATCCTGCCTTGCCACGAAGAAGGGAATTTTGTTTAAACC
>MSTRG.5035.2
GATTGGTTGAACTGGCAGAAGGTCACTAAATACTAATTGGTTATACAACCTTTGGGAAGAAATACAGATTGTGAACATACTAACACACAACCAATAGGCATTTGTCACGGAAACGAATTTTTCTACAAAGTAACTATTAGTCTGAGCATGGATTATTTGTGGAGGTGAAACATAATGTTACGCATTCTACTTGGGATTTGCATTCTACATTTCATGAGCTGTGATGTTTTTGGTGAAATGCTCGTGGGTGGTTATACTGAGCCGAGATCAGTTACACCAGAGGAACGATCTGTATTCCAACCAATGATACTTTCCAAACTTCTGACAGCTGGCTCTGTGTTGTTGCAGGGACAAATTATAAGTTCAAAGTCTCAGGTGGTGCAACGTGTCCGGGATGTTGGGAAGTTGTCGTCTTTGTTCCACTCTACTCGAGCAAATCTGCCACCAGTGTAGGCACACCGACTCGGGTATCCTGCACTTGATGTGTGACCAGATGTGTTCTTCTATGTCTGACATCTTGAAAATTCGAGATCATTCAAAACATTATCAACAATCAATGGAACATTTTGAATTATTCGAACCCGATTACTAATCCTACCTGAAATAACTTCATTTTTGTGGGACCGAAGTCCATGAACGTTCACCTGACAGATTTAACTTCCAGTGAGGTTGGATGACTGCAAGCATTATGTTTCACATGCCCTCATACACATTGAGTAAGGTGTTCTCGCGCATTCCACACGTTTTCATGCAATTCCAAATTGGTATGCCATCACTCACATTTCATACACCCTTAACAAATGTGCTGTCATTACAGACTGATTGTCCGTTCCGTCCCCCGACAGACTGTTACTCATGTGTAAACAATTCGAATGCATCGACTTATAACTGGTGATTTCTGTCA
>MSTRG.17273.1
CCAGCCCGCTACGGAAAATCAGAAGGCAAAACCCGACTCGCCAAAAATGTGTCTCTTTAACAGAAATTATTGTGCTGTATATAAGGCGAAAATCGAATGTTCCCGAACTCGGGCGTCCAGTCAGGTTCAAGCCTTTTGGGGTCGATTAAGCTGATGAAAACATTCTGTCGTATTGACTTATGATTCGTTGATCCAATTTGCGTCGGACTTTAGATGAATGCTCGATTAGCGAAAAGGGCCACGTCATGAGTGGTCCGGTAATTTATTGACCATTGATTGTTCAATGCGGCCTGATACGCTCGAGTTGATTTATGGATTGTCTAAAAAAACATTTTTCGTTTTAACACC
>MSTRG.127.2
CGCATGACTCCTTGCTGAGTGGACCGTTTATGACCGCGCTGTCCCGATTCTTCGGATAACTTTCTGTACTGTTGCCCTTGGTTGCTCACCTGGCTGTAAAAACACGAAATTACGATAAACACGGTTATACATTTGGAATTTGTTCTGCTGCCCGTAGCCGTGTACAGCCCATATCGTGCGTAAAGCTAGTGAGACCACGTTTTCTGTTATATTGAAAGTTCAAGTAATCGGGATAGTTTCTACAGT
>MSTRG.12262.1
GTTGATTGTGATTGTTAGTTTATTGTTACTAGTGGTTTTTGAATCTGACTGTCAGTGCTGCGGTGTTCTTGGTACAACCTTACTCTCCCGTTTTCCTTCCTATCCTACTGTGTGCTGTCCGAACCGAGCCGAGCCGAGCCGAGCCGAGCCGAGGCGTTGTTTGTTGTGACCTAATTTTTGTTAAACCTACCATGACTTGATATTTCCTGACGGATTTGTGAGCGAGTTTTTTGTGTAATTTGTGAGTAGTTTTTTTTTTCTTTGCGAATGAATAAATGAGTAAATGAGTGAATATTTTTGTTGCATACTGTTTGATCTGGAGATTTATTATTGTTCACTCCTTGAATGACTTGGTGTGGGTACGTTTATTTACGTTAAATATGGTTCGAGGTTGAGCCTGAGCTTGTATCGATTGATTGATAGGTTAATGAGTTCGTATGAATGACATTGGTCTGAGGGATGATCTGGTTTGCACTGGTTTCGGTAATTGTATTATTTAGTTATCTGACTGAGCTTTTGTGGCGTGGATGTTTGCTGATTATGTGATTGGCGGATTTGATCAAGAGTGGGTGGAGTATTGAGTTTCGGGTTAGTTGTTGAAGGTGTTGACGAATAGTTTGAATTTGCGATAGCTGAAGGTGTTCGTATTGCTGGTGTATGTGTTTTGAGCATGACGTACCGATGTGCATGTTCGAGTTGTTTTGGTTTGGGTGGGAATTTTGTTGAGATATGAGGGGTTTTGCGCAAGCGTGGTTGGGACCAATGAAACGTTGTTCGTCGGATAGGAATATTGGTGGCGTAATGTTCGCTAGAGTGGATAGTGGTTGAGAGATGAGCCAGAGATGGTCATATCTGGACATGGAGCAAGGGTATCGGGAGTGTGGCCTGAGGACGTGGCCGTGATTTGTGCGTGAGGCTTGTTTGTTGATT
>MSTRG.13644.1
GACGGTCGCCATTTCCGCATCGTTCAGAGAAGTTGAGTTTTCCAAATATATATTGTGTATGCTCTTCGGCGGGGCCTGTGCAAGCGCTCCAATCCCCTGTAATCCGTAGGATATCACCCCCGAAGATTTGATGTATTGGGTTCTGGGGATCGTTTTAGGACTTGTCTCTGGTGCCTGGCTCAGCATGTAAACAGTAATCCACCATCGCCCGGTTCGTAAGCGCGCATGACTTGTTGGGACCTGATGTAATTCTCTACTCCAAGTTTCATGGTTTGATTGCCGGCCATATATGATGGTGCAACGGGCCTTCGAGGTTACGGC
>MSTRG.14415.1
GTGGTTTATTAGCAATTTCGTGGTTGATGATAGGCACATGAGAAGAAAGCTGTTAACATATTTGTCATAGATGACCTTGAAAACGAGGTCAAATGATTGTGATCTGTTAGAAGTCTCGTTTGTTTTCATGATGATGGAGAAATGCTCATTCATGACATGAAATATTGACCAAGTCAGAAAACAAGAAAGTGATAACATTATGATAGGGCATTTTGTAGGTTGTTTTGAGAAACATTCTGTTCAGAATATTTCCATAAATGAACAAGCACTGTTCCAATTAATCATGTAGAATGTGGTTTTACAACAAGATGAGGTGGACTAAAAGCATTACTTTGGATGTGGACATTGGTGTTTTCTAGGTTTTATGAAAAAGAACAGTCAAAGGGCAATAAATATACCGTGATAGAGGAGTATTTCTGTAAATATCACTACATTCTATTATGAAGAAGGATGAAACCAAGTGAACTGTTTTATCGTTTGGCCAATAAAAAGTCAGTATTATACGCCCATCAAGGATGGTCACTTGTTCCGGTTCCGAACATGTTCAAATTTCATCGTGGTTTGTTTTGGATTTCGATTTACATTCGGTGCACCACAACGAGACTCGGGGGCTCACATGGACCGTCTCCATGATAGTAAATTCTAGAAAGAGATTCATTTGTTGTGAAATCCAATGCGCCGGTTGGTATGGAGTGAATCAAATTAGGATGGTCAAGGTTGCTAGAGTATGACACGAC
>MSTRG.17289.1
GACACGTTCATTAGCCGCACTCGAACATCTATATGGTCGCCAACAATCTGCTCACCACACGGCTCCCCTCAAAGAAAGAAACAGTTCGCAGTGTTATTTACTCCTTCATCACACACAAACGAGGAGTATTCGGTTCACCGGGACACCTTATTGGGCAGGCCATTTCACAGGACCACTGCGGGTCACAGTGCATCAAAATTACTCAAATACAAGACCTCCCATTCTACTTCGTCTCGTTGGCAGGGTCGCCAAATTGTATTGTGCAAGGATCGATGTTCCTCTTCGGGGAGTCACTT
>MSTRG.8463.1
GCAAAACAGAAGTAGATTGCGCCTGAGGTGCCAACAGATGTTCGACCAAAATAACAGACACATAAGCGACGTTCGGTGCCGCTGCCGCTCATAGGAAAACAGAGAAAACAGGTGCTGATAGGTAGAATTTGACTAGGTATGACCGCGAACGTTTTTAGTGGTAGTTAAGGGCGTCAAGCCTGAAGAGCCGTTTGGAAGTCACTCGATATCATGTACTTTCGATGAACATGTGCCATTGTGTCTAAGTCGACGTTGGACCCCACGCAGCACAGAGACACTCAATTTTGTTTTCCTTAAATGACGTTAAATTGGCCTCCAGGATATATGAAAGACTCTCTTTGTACTTAAAATACCAGAGAACGCTCGTGAATTTGTAGCAATGGTCGCTGTTTTCCCCTTAGTGGTACTGGCCAAAAGCAGCTCTGAAACCGGTCGGTTTTCGGCCGATCTTCGAGCGGTTTTTACTATTACGCCGATCGGTTTTCGATCAGTTTCTGAGTGGTTTTAGACCGCTTTCCTGGGCGGTTTCTGAAATAAAACGCCAACCAAACACTACACATTACTTTGGTCGTCAATTTCCTTCGTGTAAATTCAATGTTGATCTGTGTAAGATGGGTACTAAACAAAC
>MSTRG.3822.8
CTGGATAACTTCAAGACCGGACCATGGTGCTTCACTATATTTTGCCTCTGCGGAGAAACATACCCAATCTTAGTGCAGTGGTCTCCCGCCTCTCTTTGGAGGTGGCAAATGTGCCCTCCAGCCAGCCTGCAAAGGTGCAGTATGAGGCGGATGAAGTAGGCTTTCTTTATCTTATCGACTTCATTTATTCTTTAGCCTGTTTTCATGGACGATCCTTACAGAAAGGCGAAAAAACGTTGCTTCTTATGTGAACACAACATCGATTTAGATTACAAAAATGTCCGATTACTTTCACAGTTCGTGTCGCCATATACTGGTCGGATCTATGGTCGTCACATCACCGGTCTTTGTATCCCCATGCAGAAGCGCATCTCAAAATTAATCACTCGGTCTAGACAGTTTGACTGGATAACTTCAAGACCGGACCATGGTGCTTCACTATATTTTGCCTCTGCGGAGAAACATACCCAATCTTAGTGCAGTGGTCTCCCGCCTCTCTTTGGAGGTGGCAAATGTGCCCTCCAGCCAGCCTGCAAAGGTGCAGTATGAGGCGGATGAACCTGTTTTCATGGACGATCCTTACAGAAAGGCGAAAAAACGTTGCTTCTTATGTGAACACAACATCGATTTAGATTACAAAAATGTCCGATTACTTTCACAGTTCGTGTCGCCATATACTGGTCGGATCTATGGTCGTCACATCACCGGTCTTTGTATCCCCATGCAGAAGCGCATCTCAAAATTAATCACTCGGTCTAGACAGTTTGGGTTTATGCCATTTGAAAGCAAGGAAACGGTGTTCTTGAAGGACCCACGAATAACGATTAAAAAGTTCCAGTGATATCCTGAACGAAAAACGTCTGTAAATCATACTGTGAATAATTAGCTTCTGTGAAACTTTGTTTTGTTGATTTGATATTATGAATTTCGTGTTGGAATATCTGACTGTTGTCGA
>MSTRG.6049.1
ACAGATGGTAGTATATAAAGTGGTGGCTGTATACTGGAGGAATCATATATGTGGCAGACAATTGCGTATTTATTGGGAGGGAGACTACCAGAGTGATGGTGGCAGGGAACGGCCGGAGGAAAACAAGTGAGCGTGCGGCAAATTGTTAACTTTGTGTAAGGTAAGTATGAAATGTCAAAGCGGAAGTGGAAGACTAATCAATATTGACCGTGTGGT
>MSTRG.3295.1
CTCATACTCGTTCTCATCAGGTAATTGGACAACTTTGGTTGCACGATCGAATTTATTCAATTTGTTGTTTGCATTCGTTTGACCAGTTGAGAGGCCGTTGAGCTGGAATGTGCATATTGCAAGTAGAAGAACAATGAGAGAACATGGATGTGTCATCATTCAGATTGACTCCTTCAATGCTGATCAATTGTTTGGGTTTCCGTATTCAG
>MSTRG.6288.1
CGGCACTCACATTCAACGCCCAGCTCCGTTTGAGCGAGTTAGGCTTCTCACCCATTTAAAGTTTGAGAATAGGTTGAGGACGTTTCGCCCCCAATGCCCCTAATCATTCGCTTTACCGGATAAAACTGTTTATATCACAGAATGCCAGCTATCCTGAGGGAAACTTCGGCGGGAACCAGCTACTAGATGGTTCGATTAGTCTTTCGCCCCTGTACTCACGTTTGACGATCGATTTGCACGTCAGAATCGCTACGGTCCTCCACCAGAGTTTCCTCTGGCTTCAACCTGCGCAAGCATAGTTCAC
>MSTRG.13759.1
GTTGTCATGCTTAACGTTTTTACGATTGAAATAGTAAGACCGATAACATTGATTCAGTTATGGTGTTTTCTCCTTCAGCTTCTTGACGATGCCGTTAAGTAGGCATCAACAAAAGGTGTTGGACCACCTTGTGCAAATAGAAGAAGTTGGTGAACTTGTTCTAGCTAAACGTGAACAGTGCGTTTCTTGCGATCGAAGTCGCCAGAAAACACGAGAGGCCATTCGTGCGCTGACTAAACTAAGTTCGAAAAAACAGTGGGCTTGTTTGTCCAATCAGTTTTTTCTTCTCCCTCGTGAAACTTTGATTGATGCCTTACGCGAAGACATGAAATTATATGATTCAGAAATTGAGAAAACTCGGAAACAAATGAAGGAAGATATCAAACTCCTCAATGAATTGGAAGAGAAGGAGTCACTGAAAGGATTTGACATCACTGCTTTGGCCAAGGAAGATGTTCCTATATGACATTTTCAGTAGAAAATGAGAAAATCCATGTTACTACATTTTCTTCTTACGTCTGTGATCTCATTTGGTATCCGGGGATAAATGTTTCATTTTTTTTCTAGCCTCGTGTCTTCGGCGCTCGGTAGTGATCGGCCGCCATGCTTTACTTCTTCTCATCGTCGTTATAATCCATTATCGGGAGATTGGGTTATTGTTCCACCACGTCGAATAGATCGCCCTTGGTCTGGACATACGGAACTTCCCAAGGCTGGTAAAACTGCAGTTAATAACGAAGGCGAGGGTTCAGCTAAAAACCCTCTCTCACCAGGCGCGAGCAGATCCAGTGGTATTATGAATCCACTGTACACGGGCATCTTCAAATTTGCTAATGATTTTCCTGCATTGGTAATGTTCTTTCGTCTTTTAGATAACATTTTTCTGTCATTATTTGCTCCCCTCACAATGTCCGTTGGGCGCATGCCACCAAAACGACTCAAGTGTACCTTTACGTTGAAGAACGATCAAGAGAGGTTTACGATAGCATTTCGAATTATTTTTTGCTACTTTTTCTCACGTGACAATATACACAGAAAAAACCCTGATGGATTCGTGAAGGTTGGATTGCCACTTGATGACGCCATAATCACTCTTTGTCATACTGGCTATTTTGTATCTCAATATCAGAATATTAGTGTTAATAATCGGTTAACCTCACTCATTCTATATTTTGTTCAGTTTCGGGCGCTATACAGTTAAGAAGCGATGGAATCAAACTGAGTCACAGCAGAAAACCTGTGACAGAATATTGCGATGAGGCACTCACATTGAGTCACTGTAAGGCTTTGTTCATGAAGGTGGTCATTACAACGCATTTCGACTAACGAGCGATGCAATACAATGGAGTAACTACGGGAAAAAGTAGCGACCAAGTATGCTGTTTAAGGTCTTTTCACACGTCACATCTTCGTTATCAGTCGGCTTGTTTTCGAAGCTGTGCATGAAATTCTGCTAGGTGCGAACCATCATGGGAACGCGTGATATTTGTGTTGTATCGTAAGTCAGTAAGAGTGAAACATCTAGGATGGAAGATTATCGGGTGAAGTACAGCCAGAGAAACTGAAAGCATATAAAGACCAACACGTGACCAGAAGTCGAGAGCATAATTTAGTAAGTTTTGTTGTAGTCTTTATTTCCATGCTACCGGCTTCCGCGTCAAACCTTATGTAACGTG
>MSTRG.6201.3
TGTACATTTCTCATCCAAATGATTCATCTGACAACCAAGTGAAACACTAAGATTTACAGTGGGTAGAACAAACGAAGGATCTGTGAATGAGTCAAACGGATAGATGAAAAAAGTCGTTACTTTGGTGGAAATGTATTCATGTTACTTCGCTGCTTTAGATATTTGGAGTGGAAAAATCCCGCTGAGATCAGAACACGAAATCCGAGATGAATCGTTCTTTTTTCACCTGATCGGTCTCATCTACATACACACTCACAACGGAAATTGTTTGACCAATGCTTCCGGAAGCTCCACACAGTTCAGCCACACTGCGCATACCTCCTTTGACTTGTTCAACCCCGTGAGAAAACCCAGCACGCATTTTCTGAGCAGCTACGGAACTCTGCGTTCGTAAGTTGGCAACACTTTTGGCAGACCGAGCTCGAAGTCCTTGAAACTCTCCGCGCAAAACTTTTACTCCGTGTCCAACATCACGGCGCAGGCGACTTCGAAACTCCTCCAGATGTTCTCGAAAGTGATTTGGATCTGGGCTTTCAACAGCACGTGCTAAATCAGCAAGCGCCTCGCGATATTCTTCTGCGAGTTTATCGTTGGACACAACAAGTTTCACGTCCGCGCTTTTGGGGCGATGAAACGAGTGGAAACATATGGCCTCCTTTAAAGACTGTAGATCTTGGAAGGGACGACACGTTTCTGGTGATTCACCAAGCCTTTCCCCGCGAACTCTAACAACACAATTGCCAGACCTCACATAGAGTAATGGGACAGCTGCAGTGACACGTGTGACATCAACGCGCGTTGCGGGACTCGGTGTGTTCGGTGCCTTATCCTGCTTACCACTGCATTCTGGGATTGTAAGTAACCGACGAGTTTCTGATGTGCCCTTAGCTGTGTCACCGGATGTGACGGGACCCAGCTGTTGCGGCAAACTGACTAACTGGATCTCCCCCTCCTGTAGCAAATCACCTTCGGGTGAACCAAGTTTTGCATGGAGTACATCAATGGCATTTAGTTCATGAACAGATTCAACAAAATGTACGGCTTTACATTTATCGCAAAACCAGTACGTTGGTGGCCTGAAACAGATATTACAGATACGGCCAGCAGAAACATAGTGCATAGATCCCTGGTTGATATCATAGGTCTGGTCATCATGGCGTTTATCGTCACAACTATCCTCGTCAACCTCCGGTACGGGAATAACCCCGATGAACGTCTTCCCACCGTAGGCGAAAGGTGGTTGTGGACGCCGCAGGCATCGCGTTTCACTACAATATCGAATGGTGCCACCAAGAATACCCACCAATAACAAGACGGCCATCGCGCCATAGCCGTAGCAAAGAGAAAGTACGTAAACATGCGCCTGGTATATACTTGAGACAACATCAACCTGCACCGAATTGGAAACCGATATGCCGAGAGGGGAACGACCCACGCAGTACCATACACCGGTTAAATGGCCTCTAACATTATCCACATGGAGCTCACTTTGAGAAAAGTTGCTAAATATGCGAACGACCGTAGGTGCAAGTATAGGCTGGACAAAGTACGAGTATAAGCCGTATGTTGCATTATCGGTAGAGATCGGGGGTGGAATCACACCAATGGGAGTCACCCAATAAACTTCTCCAGGGACCGTGGAATCCAAAAGACAGGTGAGTTTGAAAGATCGGCTGGTAAAAACGGAAGTATGTATTGTTTTGTTGACAACACGCGCTTCTGCATTCTCAGAATGTAAACGGACATTGAATATGGGTTCACAAGGCTTTAGTTCTGAAAGACAGGAAGGGGCGCCAACAAACTGCCCCCGAGAATATATCCAACTGTTTAGACAGGAACACTCGATGGGATTATTTGTGACGTTAATTACAGGTTTGGCCGTCGTATGCTGATAGTAGAGAAACGAAGGAAGGAACCTGAAGTGATTATCACTAACATCAATTACTTTGAGTTGTGGACTATTTGCGAGGAGATCAAATGGCAGCTCGTCAAGAGAGCAGTTTCTGAGACTAACAATTGTCAGCTGCCGCAATTCGGATAATGCCCCCAACACTGGAAGCGATAAATTGCAGTCTGAGATGGAGAGCAAACGCAATGATGGTTTTTGATCTGATTGATTAAAAGCAACCCATGAACTATGTACAAACAAGCTTTTCACACGAATATGAAGCTCTTCTACCCGGTTCATCCTCCCGTGTAAGAACAAGTTGCCATAGAGCACTCTGCTGGAGTTATGCACGCCTTCTGTGATAGTCAAAACAGTTACCGCATCAGGACAGAGATCAACCAAAGACCCTGTGATTACAGGCAATTCATCCTCCAGAATAACTTTTGCCTTATCTGGAGACGTTTTAACACATTTTGATGACATATACGATACATTTTCCTTATATCCATATATTCCAGTCGCCGTAAAGAACAACACCACTACAGAAGGCAGGACATAGCGCATGACCTTGGGGTTTGAAAGAGTGCT
>MSTRG.11293.13
GCCGTTCTATTGTTTGCTTGTTTATATATTTGATTACGAATACAACAGTCGTTTGGCTGGTTTTTACCAACATCTCAGTTTTGTTCGCAAACTGGTATTTTTCATCATCAAGTAATAAACAAGGAACGTACGATGGACAGAAAAAAATTACCAGTCCTATTAAGCTATTTGGACCAGATCCTTCTTTCGTACTTTTACTCCGTACATACGAATATCTAGAATGTCCATTTGATATTCATTTTGTGACGTTTCATTTGCACAAGCTGTTATATAAAGCAATACGGAATTATAACCATGACATCCAATCAAACACAAGCTTAGTTTGTTCGCCGATCGCCGACAACCGAGCAGATCTGTTTTGCTGTGATCCTTGCACTGGCTAGCTCCGAGCTTTTCCAAGCTCTCTTTCACACCTACAACTTTAGTCGCTCAAGGAATTAGACGGACTGGTTGCTCGTTGTGTTTATTTTACCAACTTCCGGGAATTACTACAGAATTTTGTTGTGAATGACAACGTCTACTTTGTCCCATGGGGAACAAGCATAGTAGAACTATGCTCCAGACAGAGTTATAATAATAACGGTAGTAACAATAATAATAATAATAATAATAATAATAATAATAATAATAGCAATAATAATAATAATAAAATCTGTGCGCCTATTCCTGGTCCGCCAAACCAAGCGTAACAACCTAGAAACAGCGGTTAATTGGTAAAAAGATGAGACCAGAACCGGATGGGTCACTGATTTGCGTTTGGACTTTGTCCATACAACATATCTTCTCTGATCAGAATAATAGACAGCCCAGATAATTGCTTGTTTCTTGATCTGATTGAATGCGCCACCATTTCAGAAATAATCTCACTGCTCTCAAATATGTTTCAACAGAAGGTCGAAGGTGTGAAACATTCTTCATCATCCCAGTATTCAACCAGGACTATTCTTGACGCAATAAATCTCCTTTCCATGTTTGTTCAATAAACCCTTGTGCGAGATATGCAATTCGCATCATTCACTCATGTGTAGCCGCAAACAGAACGCTGTTCATTCGAGATACCTTGTTCGAAAGTTGCAGATGTAGATAGTTCAGTGTTTGCATATTTATAAATAATGGGATCTTGAGTTGATGTTTGAATTGAGAAGATTGGTCTGGTGGATACATCAGCTACGATGTGCTAGCGATTCAAAACGTTGGTATTTAGGCCCAACCTTATTCGCAGATATAATATGCGAGTCATCTCCAGGTAATTCACTTTGCCCTCTGAGATCAGCATGCGCAGTAAGATTGTTATTGATTCATGCTCTGAAGAAAACGATAATATTTCGAACAGAATAGCTGTCACTGGTTATGCACCAATTATTTTGGAAAAAGATATAACAGTTCACGCTTCTAACGTCCCATTTGGTAAAACTAAACATGAGAGAGAGAAGCACGGATCAGTTGGAGTTATAGGCAGTTAAATTTAGAAGAAAAAAAGAACAAAATTAGCTCCGGGATAATAATGTAAGCACGTTCCCTTCTAGGTCTTTACCCGACATATCAAAGCATGTCATTTTAATGCTGAACACAGCATGCACACACTGTCAAAAGACAGTGTTTGTTTTCGGTCGAAAGTTTGAACAAAAGACATCAAATGATATGGGAATAACTCAAACATAACCGAAAGTTCCAAGCGCGTAAGAATGAGGACATGCAGTAACAAATAGCAAGGGCAGAGAAAATATTCTCTGAAGACATTTGAATTTCACTTAGCAAGTCCAAAAATACGCAAAAATGTTCTAACATAGGTTGAAAGCGACACGAATATATTCTTTCCGCTGGACAGAGTAGAGTAGAAGCTCTCCGTGAATACCTCAGTCCAACGAGCTGTCTTTTCTGGTTCATATACTTCAGTACTTCCAATACTCCACCCCGTTGTCCTTGATGGTCGTTGATCGTCGGTGATATGATCAGGCCAACCTGTGGTCATAGGGGGTTTCCTTCTAGTGGTGGACTGATCAACCCAACCTGTTGTCGTAAAGGGTTTGAATCCGGTGCTAGATCGATCACCCCAACCTGTGGTCGTAAAGGGTTTGAATCCGGTGCTAGATCGATCACCCCAACCTGTGGTCGTAAAGGGTTTGAATCCGGTGCTAGATCGATCACCCCAACCTGTGGTCGTAAAGGGTTTGAATCCGGTGCTAGATCGATCACCCCAACCTGTGGTCGTAAAGGGTTTGAATCCGGTGCTAGATCGATCACCCCAACCTGTGGTCGTAAAGGGTTTGAATCCGGTGCTAGATCGATCACCCCAACCTGTTGTCGTAAAGGATTTGAATCTGGTGGAAGATCGATCACCCCAACCAGTGGTCATAGAGGGTTTGAATCCGGTGGTAGATCGATCACCCCAACCTGTGGTCGTAAAGGGTTTGTATCCGGTGGTAGATCGATCACTCCATCCTGTGGTCATAGAGGGTTTGTATTCGGTGGTAGATTGATCACCCCAACCTGTGGTCGTAAAGGGTTTGTATTCGGTGGTAGATCGATCACCCCAACCTGTGGTCGTAAAGGGTTTGAATCCGGTGCTAGATCGATCACCCCAACCTGTGGTCGTAGAGGGTTTGAATCCGGTGGTAGATCGATCACCCCAACCTGTGGTCGTAAAGGGTTTGAATCCGGTGGAAGATCGATCACCCCAACCTGTGGTCATAGAGGGTTTGTATTCAGTGGTAGATTGATCACCCCAACCTGTGTTCGTAGAGGGTTTGTATCCGGTGGTAGATTGATCACCCCAACCTGTGTTCGTAGAGGGTTTGTATTCGGTGGTAGATTGATCACCCCAACCTGTGGTCATAGAGGGTTTGTATCCGGTGGTGGACTGATCACCCCAACCTGTGTTCGTAGAGGGTTTTTGTTCAGTGGTAGATTGATCACCCCAACCTGTGGTCATAGAAGCTTTGTGTTCGGTGGTAGATTGATCATCCCAACCGGCGGTCGTAGAGGGTTTGTATCCGGTGGTGGACTGATCACCCCAACCTGTGGTCGTAGAGGGTTTTTGTTCAGTGGTAGATTGATCACCCCAACCTGTGGTCATAGAGGCTTTGTGTTCGGTGGTAGATTGATCATCCCAACCGGCGGTCGTAGAAGGTTTGTATCCGGTGGTAGATTGATCACCCCAACCTGTGGTCATAGAGGGTATATGTTCGGTGGTAGATTGATCATCTGAACCTGTGTTCGTAGAGGGTTTGTATTCGGTGGTAGATTGATCACCCCAACCTGTGGTCACAGAGGGTTTGTATCCCGGGGTGGTTTGTGTTGTTTCAATTTCATGGTTCTTATATTCAT
>MSTRG.6715.1
CTTTGGAAGAATGTAAAAAGTGAGCAGATGATGCAGTCCCATAACTAGGCCAGGCTTTGATTGTTTCACATTCAGAATACGGTGTACAAATGGTGTCAATTTTTACCACTCCTGAGGTAGGGGTTCGAACTCTGACACCGTGGGCCAGTAGTAACAGCGGTGTAGCATTATGCGCTATTCATGAATAATTGCATAGTCGATGGTAATTATAGATATCGGAAAGAATTAAGATGCGACGTAATCACGTAGACAAGCCGG
>MSTRG.15609.1
GGGACACTGGGAGGCACTTAGTACAGAAAACGGAAACAGTAACAAAGGTGAAAAACACAACAGATAGAGTTTCGGAACACGTTACTTATGGAAAAACTTTGGTTGGTATGTCTAACTTCGGATGTTACGTTCATTGATTACAGCTATGATTAATGATCTAACCAATCGGGTTGTGGAACTGCAAAAAATAATGGAGGACGTTAAGTCCAAACTGTGCAGGTTGGAACACGTTTCCGGTGCATCCGTACAGGTCATGCATTGCTCTAATCCTGTGCGAAACGCATGGGAGTTCAAAAGGTTGAATGAAAAATTAGAAGATGAAACTTTCTACGAACAAATGGTAATTTATATTGTTCATAATTTTCTGACTAGCAGTTGAATTTCCTTATTGCAACGGGAACGCGCACAGTTGGGGAGTGTGTACGTCAGATAATGCGTACACTGATCGCCGATGGCTTTTTGCATAAATTAAACTGGCGCGGTGTCCACGGTCGTCAGTCATTTGCCAATACAAAAGTCTGTAGAATTACTGTCGGTGAGTATGCCGTTCCGTGTTATCCTATTCTTCATTCGTAGACGCAGTAACTAGACACAATTTTCCGGGAGTTACAACACTTTTTATACACGAAAAGATCCAACGTTGGATTCAAAGGTGCAGACCGACTGAGGTTACTAGCACCGAATCGCCATTTCAG
>MSTRG.5132.1
CCGGGCTCGATAATGGCACACGCTTTTGAGCTGCTTTTCCAGTTGGTTAAGAGCCTTCAGGACACTGCCCGGAAAAGGAAAGGTTCGGTTTCCAACATACTAATTTTATCAGAGAAGTGAGGTTTCCACTGGGAACAGTAAGCAAACATGCCGACTAAGTTGATGTAAATGGCGATGGAAGCTGTCGCAGCTGTCGTAGTCGTCCTGGATCCGGGTTGATTGTTCCCTTTGCAGCAAAACCGCTCCGAAACCGATCGGTTTTGGAGCGATGTTGGAGCGGTTTTCGGCCGGTTTCTGAGCGGTTTGTGCCAATTGTTTGAAATACGTGATATGCTTCGTTAATTTCTTTCACTATCCC
>MSTRG.5212.1
TACGACTTGATGACAATTACATGCTTCTAAGGCATTCCGTTCGCCGGTAGTATGGTTCACAGCAATTCTCTGTCAGCTGAATCAAAGGCAGCCCGAAAATCAAGAATACAAGCTGTAGTCGGTTGCTAAAACTTTTTATTAGTACACACAAAGTGAAATAAGTAAACCCCATGGTTTAAAAATGTGCTTTAAGAGAAGTTTGTGAGGAAAATAACGCCAAAACCAATTTGTTCATTTCCGTCAACCCCAGGTTTACCAAACAGCACAACGTGGGAGTCGATAAGGAGGGATAAACAGCAAGTGCCCATACCAACGAAGCCGGCGGACCTAGGACGGCATACTTATTGATTAGGCAACACATCAG
>MSTRG.9747.1
CATTGCTCGATGGACTTCGAAGGTGCATCAGTCACCCAATGTCACACCATGGTTGCAAGGAGCGACGTACGCGGAGTTCCTGGGGTTTCGACACAACTGGCCCACGTCCACAATCGAAGCCCAACTCCGTCGGACTTCTAGGAGGCATTCAACCTTGGTTATTCTGTCTAACACATCACGGTTTATCTGAACTCGCGCCACCAAGCGCGGTGGCCACTTGAACGTTGCCCGTGCACGCTACACACACGCTTTCGCAATATGCACTAACCATTCCCTACCTGTGGTGTTCTCCTTCTCATGGATGGTGGGAAACATTGTGCTGGTGATCGTTGTTGCATATTGCAGAGTACCACTGTAAAGAAAAAGTGGTCCAAAGGTGTTGGGAAGAACTAGAGAACGCACGTAATAAAGAAACATCTTAGTAAGGTCTAACCAACCTTACAGGCCAGCGGGAGAAATTTCGGCTTTGCCACAGTCCGTTCAGCTTGAATGGTACGAAAGATTCCGTCATGGGAAATCCGTCAAACATCAAGCAGCGAGATTTTTAAACAGCGCTCCGCGCGCGGTCTTGTTTTTACGTGTTTTTCACTCCCTTAATTTACGATACAACTACGTGCAACATTTCACTAACCCAAGCAGCACAGGGGGACACTTGGGAGTTCAGTGAGTGTCGCCTATTGGACCACTCGAAAAACTTTTCCACATACCATTCTCATTCATAAACTCAATGTCGGCTGTTCGCATACAAGAATTGGAAAAGGGAAAAACTCTGGCACACCCTTTAGCGAGGGATAACGCCAGAGGACTGTGCGGTCAACTAAATCGAAC
>MSTRG.14808.1
GCGGTGTAGTGTTGCCGTTGCATCAGTTTCAGTTGAACAACAGTTTATTTCATGATGTCGGCATATTCATTTTCACAATCATAAGTCATTTGCCAGTATTTACCCGGTCATTGAATTAGTCCCAATTTAGTCCCGTTTGAAGAACCCTGGGACATTTTTGGGACTGTTTAAACAGCAGCGGCCGGGGAATCGAAGAAATAAACCGCGCAGTGATGAGTGCCTACCTAGTGTGCATACCATCGAAAGAATTCTGGACGCTCGATTGGCCGTGGCCATTATCTGTCCTGTGCAAACTGAGCTGAACTGAACTGAATCAGCGTCTCAATATTGGGGAAACTGTACTGTCTGCGCAGCACAACTGCAAGACAATACCCATGCAACACGAGTGTCCCCCGGACCGTCATCTGAGTGTCCTTTTGGCCGTACCATTGAGTGACCCCCAATGAAGCAGGGAAAGAGACACTCGGGGGACGGTCAGTGAGGAACCTGGAAAACGCCTGTGAAGCATATTCTAGTTTTATTATCAACTAGTAAATAAAAATTAAATCTCTATTGTACAATACCCCCATCGTTATTTCAATAGAAGCATACCCACTGTTACTTTTACGCGTGGACTTGTGT
>MSTRG.12303.1
GCACGGACGATATAATAAATAAATAAAAATTAATAATAACTTGGAACGGGCTCACCAATTTAGTCGAACGCACGACTTGTGGACTCAATTCCCGTCCAGCGAACAAAGACGCAGAACGACAGCGATTGATGGTTTTTGTACTTGTATTGATTGCCCTGTATGAAGTACAGGAGAAGGGAGGCTGATCTAGCTAATCACCAGAGCTGATGAGCTGGAGCGCGCCTTGCCGTTTTGAAGTAGTGTGACGAAGGTTCTTCTTCTTTTTCACGTGTTCTTATTTTTTACACCGGTGGACTTAAACAAAGCGCGCCTAAGCTCTAAGCTCGCAATTGTATTTTATTGAATTTGGTGTCTGCGAAGCCGCTAC
>MSTRG.17768.1
ACTAGAAGCAGTATATCGTTAGACAATTCAATCATCTTGAGTCTATCGGAATGAAACAGCGACTGATTGGTTGTCGTATCCAGACGCTCAGTTAGGAAACGAGATGATAAGAGATAACCCTTATTTGTGAAATGTTGGTCCGCTACTGACTGCGTTTTGATCAGATGCATCACGAGTGTCTCATACTACGCGAACTAGAAATATTTGCTGCTCACTATGGAATAACTCATCAAAACTGTTGGAGCG
>MSTRG.4008.1
CCTGGATTGGTTGGACGGTTAGAACAAGAAACCCATCTTCGCTAACGTTCCTCCGTATCTCGCCGATTCATGGGACATGGTGATATAGGACGACGCATTTGAGATAACCTGTGGTGTTCCAAGAAAGTAGTTCGATCATGTTGACTGATGAGGTTAAAGTTATTCTTCACAAACCGTCGCTTTGAACCCAGAAGTGATTCGTTGCTCCACTATATTTATCCTGGTGTGACTGGACAACGCAATCGT
>MSTRG.7867.1
AGCCACTAAATTTCTGGAGAGGACACTGCAGCAAATAACACTGAGAGGAGCATTTTACCGGTCAAAACCACCAGATGGATGTAGGAGTGGAGCACCTGGGGTTTCTTTCGATGATGAGAAAAGTCATCGCACTTCATTGGACCGCCTCCGGCTCAAAGGATGCCAATCCGCCCACGTTCAACTTGGGGTCTTTCCGTGTTCAAAAACCGATGTCCGGGAAGCACTGCGCGCGTCTAGTTTAAACACCGAGTAGTGAC
>MSTRG.9595.1
CGGGCTTCCAGTTAAAGGATAACAGAATATGCCCAAGTTCGTCTTGATTTATATTTGGTAAGACTTTTGCGTGGACAGACGTCCGCATTTCAATCAAATAAAATCGCACCATCGAATTTAGGAAATGCGAAAATGGTTACCCGACAAATCGGTTTAGAAATTCAGCTGAGACTCGTGCCCGGTTTATGAGGACTGGGTCCAGGTAGGTAGCAGTAGGTTTTCTGTAGATTCATCTGTTTATAAACGACTTCGTTGTTTTCTGGCTTGTTAGCGCGGTTCACTCGTTGAAACTTCATGTGGTTGACGGCGAATCCAGTTCTGAAAGGTCATTTTCTCCAATCTACGCATGCGAAATTATCACAGTAGTCCCCCTCCTCAACAAGAAACACCACCTGGGATCGCTCAGATTGCTTGTTGATGAGATATTGTATTCCG
>MSTRG.2662.1
GTCACGGCGACGATTAGGAATTGTGGGACGTACCGTGGCGGTGAAACTGGAAACTCAAATGGCATTGGAGATATACTCGTACATGATCGTCCCATTATACATCTCTCAGCCTGAAGAAAGACTCGTCCCCAAAGCTGAATCAATACCTCTTCGTCAGTAGTTCCCGACGGAGCTCAAGCCTTACCCAACACTGTCGCCTCCGGGCCACA
>MSTRG.17816.1
GTGTGGATTAGGTGAAACGATTGATGTGAATTCTGTTTTCCATCTGGTCTTCAATCTATTCTAGGGAGTCATGGTCGGTATGGGTCAAAAAGACAGCTACGTGGGTGATGAGGCACAATCGAAACGTGGTATTCTCACTCTCAAATACCCGATCGAACATGGGATTGTGACCAATTGGGATGATATGGAAAAGATCTGGCATCACACGTTCTACAACGAGTTGCGTGTTGCACCAGAGGAACACCCAGTCCTACTGACCGAGGCACCACTGAACCCGAAAGCTAATCGGGAAAAGATGACCCAAATCATGTTCGAGACATTCAACACTCCAGCAATGTATGTGGGTATCCAAGCCGTGCTCTCTCTGTACGCTTCGGGTCGTACGACGGGTATTGTTTTGGACTCTGGAGATGGTGTGACTCACACAGTGCCAATCTATGAGGGTTACGCTCTACCACACGCGATCCTGCGTCTGGACTTGGCCGGACGTGATCTGACTGATTATTTGATGAAAATCCTAACAGAACGTGGTTACAGCTTCACGACCACGGCTGAGCGAGAAATCGTGCGTGATATCAAAGAGAAATTGTGCTATGTGGCATTGGACTTCGAGCAGGAGATGGCCACGGCTGCATCCAGTTCTTCATTGGAGAAGAGCTACGAGTTGCCTGACGGTCAGGTGATCACTATTGGGAACGAACGATTCCGTTGTCCCGAGGCTCTATTCCAACCGAGCTTTTTGGGTATGGAATCTGCTGGTATTCACGAGACCACATTCAACTCTATCATGAAATGTGATGTGGATATTCGTAAGGATTTGTACGCGAACAATGTGATGTCTGGTGGTACTACCATGTTCCCTGGTATTGCTGATCGTATGCAGAAAGAGATCACAGCTTTGGCTCCTAGCACGATGAAGATCAAGATAGTTGCTCCACCTGAGCGTAAATACTCCGTGTGGATTGGTGGTTCGATCCTTGCCTCGTTGTCCACATTCCAACAGATGTGGATCTCGAAGCAGGAGTACGACGAGTCTGGTCCTGGAATTGTTCATCGCAAATGCTTCTAAATCTATTTCATTCTCTCGTTTGTGCTCCTCAACTTATTCTCTCTAATTGTTCAATCATTTTTCTCTGTATCTTTCTTCTCTCTTACATATCTGCTCTTTTCCGAACCGAGTCTTGCTCACGTGGGGTCATCATTTCGATTGTTTCTCACTTTCGTGTTGCTGACTGAATTGTGTTTTCTTCGCAGCTGTTATATGCATCAGCTCTGTTTTGTTCGTACGAGTGTCCCCAATCTGTGAGCTTGTTGTCGATATTTCATGAATGAGAATATATTTAATGATATATTAAATGTTTGCTGTTTTATTCGTTTGTGGGTTCTAGTT
>MSTRG.1888.1
AAGGACCCAGTGAATGCTCAGATATCAGCCAAGAAACAATCAGCTACTGGTAGGCCTGGATATTTGTTTGATTAGTCGTCAGGGTCACATTGAGGCTTTGGCGCCTACGGGTACTTTCGCGTGGTAGTGTTCATCATGCCTGAAGAAGAAGTTAAGAAGCGTAGGCCGTTTAAGAAGTACTTCTACCGCGGGGTAGACCTGGACCAGCTACTGGACATGAACACAGAGCAAATCGGAGAGTTGATGCCGGCCCGTATCAGAAGGCGCATCAAGCGCGGGTTGCGGAGGAAACACGTTGCTTTACTGAAAAGACTTCGTAAAAGCAAGAAGGAATGTCCTTTTGGCGAAAAACCCGCAACTGTGAAAACACATCTGCGAAACATGATTATTTTGCCGGAAATGATTGGATCGGTCGTTGGAGTTTATAATGGGAAGACATTCAACTCTGTGGAAATCCGACCTGAGATGCTGGGCCACTATCTGGGTGAATTTTCCATCACTTATAAACCTGTGAAACACGGAAAGCCCGGTGTTGGTGCTACCCACAGTTCACGTTTCATCCCGTTGAAGTAAATTGTATATCCAATAAAATTGGTGAAAAAATCTTATATTGTGCTTCCTC
>MSTRG.12190.1
ATTACCTGTCCTGTGCAGACTGAACTGAACTGAACTGAACTGAACTGAACTGAACTGAAAATTGCTGCTGCGGTACACCGGGGTGTCACTCATCCTTCAAATTACGGGCAGTGGGTAACTCTCCCGTGAAAGCCTCCCAACCACAGCTCCGTGATGGAGTGGTACGCGGGTTCGAGGCTCAGTCCCGGTGAATCTCTCGTCTTCTATATTTTCTCCTGTGCCCACATCTGCACCTACTGGAGCACTCCATGTTAAGTCCGGCCCAGCATGGATTTCTAAGAAATAGATTTCGTCTGACCAATCTCTTGTGCTTCTTAGATGAAGTAACTCGACGACTGGACGAAG
>MSTRG.2140.1
GCACCCAGCAAGCTTCCGAAAAGCGCGTGCCAGATTATTGGAGCTATCGCTTTGAAATGAGACATGATTCAAAATTACAATAAATTATTTCAGGACGAAATTCATTGTTTAGTGCTTCCTGCTTTGTTGTATTCGTTGCATTTTCGAAATGTCGGTGAGGTGAGCACCGTTCACAAGTGGATCTAAAATAAAGACCAGTCTCATTGACGTTCTTCCAATCATAATCCCTGTACAATGTAGGAACGCGTCCTACAGAAACTGAACATAATTACCGTGCAAGAATGCCGTGCTGTTTTGGAAACCACCTTGTACAAAGTCCAAGAAGATTGTTTGAAACGAATGCTCCTTTTGTAAGTCGAATCCCGGACAACATAATGAACACTAGATGCAATAATAAAAGCTATAGATAACTACCGCATACAGCATGAGTCGTCGGTAAATTGGAACCAAGAGCAGACTCAGTTACCGGTTTCAGAGAGCGAATTGGACGTTTGGCAAAACGTTATGTGAAACGCAGGAACATACCTGACCTGTGGTCGAACCTTCATTGCGCTTTTAACTGTGTTCATCTGGTCGGCGTAGGGCTGGGAGTGCGCGTAGTTCAAAATTCGAGAGCTGTCACGTCACGTCGCAGTGCAGAGCTTTTGAACTAGGTGTTCCGCTAGGTTTGATATAATTTATATTTCAGACAAATCTAGATTGTGAGAAGAAACGTCGGAATTGCAACGATTTATGTCCTGGACGATTTCGCCGCATCCCAAAGTGGTGCATACTGCAGAACAGCAGTGTTAATGTAGGTTCATGAAAACAATCCCAAAACTGAACCAGTTCATAAATCCCTTATCCGAGACACTCTCAAGGACATTTTCGAGATGGTGAAACTTGTGGAGCAAATCAGTGTGCAAGGGAAAAATGTGGCCTCCTTTGACGTCCACTCAATATTTACGAACGTTCCTGATAGAGAGGTCATGCGTATCACCTGCGACCTTGTAGAACAAAAGCAACTCATATTAGTATCAATTCTTGAACCTTAG
>MSTRG.6666.1
AATAAACGCTCGATAGAAAAATAGAAAGAGGAAACGGTTAGCGAGAGAAAACGTCAACTAACAAAGTCTTGAAATCTGACCGGATGTCGAACGTTTCTGCCGGAACGGCGGGTTACCAGGGAAGGTTTTTGCTGTGGTGGTGCTGGCGGGTGTGGTGTAGTGTCTGGTGTGATGATAGAGTTTGGATTATCAACAGGAATTGTTGGTGGTGTGTCTGTGGATGGTGATGGTGTCGGCGTTGCTGGTGATGGAGGTGTATCAAAATACACGGGTTTTAATCTGTCAACGGAAACAGTGTCTGGCTTATCGGCTTTTTGAACCACGAAATATTTGTCTGTGCGACTAAGCACTTTAAATGGACCATCATACGGTGGTGTGAGTGGTTTGCGAACAGCATCGTTACGAATAAAAACGAAAGGTGACGTATATAGATCATTGTGTACAAAAACGTGTGTGGATGACGAGCGAGTGGGTGTTGGACG
>MSTRG.14129.1
CTTCAACAGAATTGGAAATTTGAAAAGAACTACAAACCCCCAAGCGCCACAAGGCACACGGATCAGATCGTATCCCTGCTACGCTTTTCAAAGATGGCGAGATGGTTCCGGTGAGAGAATTGACAACCCTGTCCTCAAAGGTTTGGACGAAAGAAAAAGTTCCTATATCCTGGGATGAATCGATTGTGCCCATCTTTGAAAAGGGTAGCCGTACACTGTGTTCTAATCATCGGGGAATTAGCCTGATCTCTGTCGCTTCAAAACTCCTGATGTCCATTATCCTTCGCCGACTTTCTCCATTGCGCGAACCTCATTGTCGTGAGAACAAGCTGAGTTCCTTCCCGGCCGTGATTGCACGGACCAAATCTCAACTCCTCGTCTCCTGCATGAACACCGTCACGTGTGTCAAAGGCCAACTATCGTTGTGTTTCTGAACATTAGGGCCGCCTTTGACTCTGTCGATTGGACCGCCCAATGGACTTGCCTGTTGAGGAATGACGTGCCCGAGAAGTACGTTTTCGTTCTGAAAGCTTTCTATCGACAGACTTCGGGAAGAGTAAGGGTCTATGGGCAACTATCCGAGCCCTTTGTTGTCTTAAGTGGCGTTCAGCAGGGATGCCCTATTTCCCCGTTCCTGTTCAACTTCATAATGGACGATTTGCTCCAAAGAGCCTTCGACGGTGTTGCAAACAGTGATGTGGAACTTCTACCGGGCGCCATAGTTGCTGACTTGAGTTATGCTGACGACGTCGCCCTGGGAGACGACCCTCAAGTCGTCCAAGATGACCTGATTCACTTGGTTGTCGAAGTTACCGAGCA
>MSTRG.17145.1
TAGCACCTCCAAAGGAATAGGTACTGATACGATGCAGACAGTGACGTATGAAAAGCACAACAAACCAAATGTTCTAACAACTGCCAAAAACCTCGAAAAGCCAATAGGTGACGTGAACGACTGTGCTTAGTGCTAAAGCGACATCGGACACCAGGTAAGTCAGGTGAGCTAGATTTCAGCCGGCTGCCAGCCAATCAGCGGCACCTCTGGTTTTCCGTCCGTCAATACAGGAGCACTTCAGGGTGCCATTCTGTCTATCTTCATTTCCTCATTTTACTTTCCTAACTCACCCTGGGCTTCTGGTGATGTTCGGATTGAATAAACTGATGGCGTTGCGATTGGAACTAAGTCTGGTCGTAGTACCTGGAGTTCAGTGTGTGAAATATATTGGCCTAACCCTTTCTCAAGGCCTCACCTGGTCCTAACACAATAAATTCGTTCACAGAGATTCGAAGACTCTTTTTATTTAAAAATGCCCGAGATGCTCACACGTTCCACAGTACCTAATTAAAAGTTTCGTGTGTTTTTGCCTGATGCTGCACCCCACTTACTGTTCCCCTGTCATCTTTTGCTATTATTTTGTGAACGTCTGTCAAAGTTTTATCACAATCCAGTATTATCTCCCTCGTTAATATTGCATTTACCCGGGTCAGTTTCTGCCCTATCTACTAATTGCGAACAGAATTTATTCCACTCCGAAACAACCACCAACCGTCTATCTGTCCTACCTTATCATGCAAAGTACCTCAGCAACCATCTACCAACGTCCGATGAACTGGAAAACGCTTTGTCTTAACTCATTTTCTCACCATTTTGTTGTTACTGCTGTTTGAACCAAGTATTTATTTGATTCTTTTTTTAATTATTTGGAAGTACCGTAGGTTTATCCAACAAATAGTGTATCGATGAGCAAGATACTGAAGTTCATCCCCTGGGTAAACAAAGCCACATTTTGACATGACTTAACTTGAATAATTTTTCAGTTGAAGGAAATTATCTGCCGATGGTTCCAGCAGACATAGCCGGTTTGCATCGAACAGCATACAGACTGTCCAGAACTACAAAAGGAATAATTTCTAGTTTAACTTAATTCATTTTAGTCGGAAAATTCACACAAGCAGGCTCGGTCATCTGCAGATTGGCAAAATACAACAGAC
>MSTRG.10365.2
CCATATTATTGTGCGCGTGGTGTCTCGGGAACCAATGAGCAGAACGACCTTGACAAACTAAGAGAAAATAGTACAAACGGTGGCAACTCGTCAGACAACCAAGCTGGCATGACTGAGCACAGACGGCGTTATAAATATGGAAGATAATGAGACGCTTGATAAAGGGAGAAGAAAAGGGCGCTGCACTGAAATTTGGAGGTGATTAACATCAAACTGACCTGTATCCCCAATGTGAGATATCTGTGGCAGAAAGTGGAGATTGTCCCCAAATGCTACCACAATGATTATCTGACAAAGGAATTTTCACAAAAGTGCATTTGTCTTTTCATTTCGGAAGCCCTGTACAACAGCGCTCGTACATGTTGGTCCTTATCTATTGAATTCTGATCATCATTTGTGCCAATATGTACGGCAATTCTCCTTCTTCTCCAAAGTCCGTATCACATTTTGAAACTAGACATGATCATGGCTGGCTAGCCTTTTCTACTAGTCCGTTGCCACTAATGACCACGGCCATGTCTACACCAGAGAAGGAATATATAATCGAACCATATTGTTTTCAGTTGCCCATGCTGTCATTATTCACTACTATCAATGAAATTTGATGATACTTCAGCCTAGATTATGTCCACAGTTTGTGGTTCGTCTTACTCGTGTATATACTTGTGTAGTTGCTTTTCGAAATAAATCTTCTACCCACTTCT
>MSTRG.15563.1
CTGGAGACTGTAGCTAGTGGTTGTACTGGTTGCGATTTCTTTTGTCACGGAGGAAAGTTCGAAATTCTGAAGACAAACAAGAAACCTCTGTCGGAATGGAGAAATGACGGCATGCCAAAGATCGCGAACAATTGGCGGAGGCATTTAATGAAAGTGGACGAAGAAACATCGGAGCATGCGAAAGCGAAGGGAAACCGCGAGTACTCGTCGGTACAAGTAAGTAGATGGCGATTGCTGAAAACTGACGGCAGTGGTCCC
>MSTRG.2658.1
CACCTTCCATGTGGTAGATTCACCACATAAATACCACTTCTGTTTTTCTCTAGGATGAGTGTTTTTTTCCGCTCAAAATGGCCAAATTGATCCTTTGCATAGCAAAGCTACTCGTCTTTGTGCAAAGAAATTTCGATAAAAAGAGTATTACGAAAACTAGTTGACTTTGGTTTGTTTTAATGTGCTACGAGTTTTTGGCGCGTACCTGCCGGTCCGCCTTGCTGAGTGATCACGTATGGTTTGCGCTAATTTCTCGTTCGTGATTCTGTCCTCGGGTGACGATATTTTTCTCCAAGTTCAGGACAGATCCCTAAATTTGATTCTCGTAATATAACTCACTTTACTTCGGACCGTTTTTTCATTGTAGTACTTGGATTAGTGATCTTTTGTCCCAGGGCAGCGATCTATCCGCTCAGTTTCATAATATTTATTGAAAACCATGAAACAAAGTGCAGTTCGTTGATGGTCATCTCTTTTCAGCCTCTCTTCTTAAATTATGCAGATTTAACTTTTTTAACAATGCCTGGAAGAACATTTTCCCATCCTGGTTCGTCAAAATCCGCTAAGAAACGAAGACTGCGTCAACTGCTTCGAGCATCAGACAGGTCAGCAGCAGAAGCATCTACATCGGATTTAGCCGGGATGTCTGTCTGCCGGAGTCCGGCTGGTAAGACTTGGTTACCTACATAGTGTTCATTTATGTCTTAGACAATGCGGAACACGTGAATACTTCTACATTTGGCAATCATATTGCCGCTTCGGAATTCAGGAGTGTGACTGATGCGAACACATGGATAAGCACTGGAAACATATTGGATGATATCCGTCTTTTGTACAGCCAATGCAACATGTCACTAACGGATTTACGACGATGGTTACAAATGTTAAGTTCACATTTTATCCAAGTACCCCGGGATCCACGGACGATTCTTGGTACGCCTCGCACATGCGAATCACGTGTCATTCCCGGTGGTTTTTATGTTCATTTGGGCTTACATGCAGCAATACTCCGTGAAGCTGTTCATATGGATCCCATTCCTACCTGCATCTCCATTCAGCTACATTTCGACGGCATGTGTTGCTTCAAGGACTCCACAAAACATCTGTGGCCCATACAATTCCGTATCGTGAAACCAGTTCTCACGTGCTCCTTTGTTGTTGGGGTTTTCTATGGTGACAGCAAACCGTTGGACGTGGCTGAATATCTAACGGACTTGATTTCGGAATTAAAGCCCGTTATAAGTAATGGAATTGCTATTCCCGGAAGGCCTTCTAAAATTGACGTCAATCTGCAAGCCGTTTTGTGTGACGCCCCTGCCCGAGCTTTTATAAAGCAGATCAAGGGACATGCTGGATACCACGGATGTGATAGGTGTGTTTGCAAAGGTGTTTATGTCGCGGGTCGTATGACATTTCCCAATCTGTGTAGTTCCCTTCGCACAGACGCTTCATTTCGCACGCGTTTGCATCCGGGTCACCATCAATCGACGCGCTCACCTTTTGAAGAACTGCCTATTGATATGATAGCTGCTTTTCCTTGTGAACCTATGCATCTGATATTCTTAGGTGTAGTTCGCAAGATCATGTTGCTACTGAAGAACGATATAAACTATAAAATACAACGTTGTGATGCCGATCGCCTATCGGATCTAATCATAAAGTGCGGTAAATGGACTCCATGTGACTTTGCGCGAAAATGTAGGTCGCTATGTCATCTGGAAAGGTGGAAGGCCACCGAACTACGGCTATTTGCACTTTATATGGGTCCAGTTTACTTGCAGCGTGTTTTATGTAGATTACCGTATCTAAACTTTCTGACCTTGTCCATTATTTTGTACATATTTTCTGGTGATTATTTCTCTGCATATTTTCCATTAGCAGATAACCTGTTAAAAAAGTTTATTTCTCAACTTCAGTATCTGTATTCACCATCGCAATTATCATACAATGTCCACACATTGGCTCACTTAGGGTTAGATGTCAAACGGTTTGGGAACGTAAACCTATTTTCAGCCTTTGTCTATGAGTCATTCATGTCAAAATTAAGGCGAATCATCAGGGGACCTAATAGACCCCATATACAGATTTTCAGGCGAATTTCTGAGGCTTACAACATAGGCCAACGAATGCAGCCGCCAGATGAGTCCGATGATGTAGGTTGTTATCGATTCCGCGTACCCCGAGGAATCAAGCAAATCAAATGGCAAAGTACCGTTCTCACTACAGAGGGTGCAGACTGTTTTGTGAACGTACAAATGAACCCTGGTAAAGTCGTGGATATTGTAGATGACGTCATTTTTTACCAGCGGTTCAAAGAACCAGCAGATGTTTTCACTCACGAAATACCATCTTCTCGTCTGTTAATTTTCCGTGTAAGTGTACTTTTGCCGGAGAAACTGTGTGCGAATCTTACAGAAATACTGTGTAAATATTTTTACATACCAGTTGACGACACTGGGATTGTGGTCCCTGTTTTGCATACACTACGGAGATAAAGTTATTTTTACACAGTGTTCATCTTCTTACTTAGTTCTGACTGCGTTACTTCGCTGGTCATCTTCCTATGTAAAAGGAAGTATACAGAAACTCCTACTTCTCCTGCACTCTTAAATGTTCCTTATTGTGAAAATCATAAGCCTGGGAGTTACGAAAATAGTCCCACAAAAGTGGGTGGTAAATGGCAGGTACTTGCGCTGGCCTCAGACTGCAGAGGAAGAAGTGGACCGTCGTTGCCGGAACAATGAAGACCCTGGCATCAATTTCACCTTGCACGAAGTCAATATCCTTTACATTTGCAGTAAGTCCTAAAAATTCATTTATTTCACTTTACAGATGATATACAGGAAGCGGGAAGGTTGAGAAGTGGTTCTGCTAATAGCGATGATGAAAACCAGGGTTTCCACGAAGGACATGTGCGCCCGCGGCGCTTAATGTAATGAGAACATGTTTTGATTGGTACATTTTTCAGTAAACGACCACATCGATTCTTGACCACCGAATCAAGCTCTGATGAATCGGATAACTCACCTGAAATGGAGGACTGCCGAAAACATTCTGAAAAAGAAAACGTACCACCAATATTTCAGTCTTATCCGACACCGCCAAGCACACTGGAATTGAGGTATGAGCATATTTTCATGTGCATTGTGCTCAGGGAAGAAATTCCGTCAACATCAATGGCGCCAAGAAGAGTACCCATGAGGAAAATGTCCAACTCGAAGGATTGCGTTCGCGTGGAACCGATTAATTCCTACTTTTACAGTCCACCAAGGGCTTCAAGTGATGCAGTGGAGCAACGGCTTCAGAAGATGCAACACGACATTGAACGTATGAAGGGCAAGTCTTCAGTCATTACTTGAATGTTCTCTGAAGAAGATCTAGT
>MSTRG.14019.1
GCACTGAAGTAGACTACTTTTCCTAAGCTCAAAGAAAATATTATTTAGTAGTGATGATTATGTGTGAGTACACTCACTGATAATGACTGGCATTCGATTGATCAGTGATCAGTGATAGGGAACTTAATGCAAAGTGAAATTACAGGGAACAATTAGAAAAATTAGCAGTTTATTGATCAATGAATTGCAGTTTTTTTATTGTACTCTATCCTTACAGCTGGAGCTTTGCTTGAAGAGGGAACAACGTGAACTGGTTAACGACAGTCGTGTGTACACATAATGGAAAATGGGGGTTTACTGGAAACATTATTTACGTACACCTGTGGAAACATGGACCTTTGCACCAAACAAGAACGCAAC
>MSTRG.13340.1
ATTTAGTCTATAATGTGCATTGCTTAATTCATTTGTCAGAAGATGTCCGGAAACACGGTGTGTTGGACAATTTCTCATGTTTTCCATTTGAGTCACATATTGCGAAACTGAAATCATTTATAAAGGGGCCGGCTAAACCAGCTGAGCAATTGTATAAACGGCTCCACGAACTGAATAACAACTTCGAAACCATCACTAAAGAAACCCCCACGGATGATTTGTCCCTTCCAGTATCTCGCATCCCCCGTAGTAGACAATTCGTCGTTCTCAATGGTGTTTTTTTTCAGTCGATAAGCCCAACAACGTCATCATCATTAACGGACGTCCCGCGCAAATTGTCAGTTTCCTGGAGGATAATGTTTTCTTCAAATACTTCATTTCACCAGGCAATTTTTTCACGTACGCGTTAAAATCAAGCCAGTTGTATATATTTGCTGTAGGGGATTTAGATTCCACTTTGCACAGTGCACCCATCCACACAATCACATGTAAATGTATTCGTGTTTGCATTGACTGTTCCAGTATTGTTG
>MSTRG.9906.1
CTAAGGCTGAACTCTCTTGAAAAGAAAAACGGTAAATATAAGACAGACTGCCGGCAAAATTACTGAGATCCTGGGTTTCCGATATAGCTTCACAGAAATTCACATCCTCGAAATATTTACATAGATGTACTGGAGAACTGGTGAATAGGTGGAAAATAGGTAGGAGTGAAGGGCAGCTGTTTGGGGCACTCGTGAACTATTCACTAAAGGTTTGGGATTTTTCAGTCTCACTAGTGTGAATTGGACTCTGCTGGTAGAACAATCAGTCAGCGAAAACAAATGGAAGCTTGGGACAAGCGACAGCTATCAGTTTGGGAAAGATAGTCCAAGGAATTGCATCACAAGTGAGTGGGTAATTCAGGAATGCACATCGTACAGACATCGTTAGTGTGTCAAACGATTTTTTTACAAAATGGACTAGATAATGAATAGCATTTACAGTGAATCTGTTTTGGTTTACAGCCAACGTGAAGGAGATCATCCGGAGCACTTAAAGAGGAAATGAAGAGTTTATGAATG
>MSTRG.12745.1
GCTTGTTACTTTGCGACTGGGAGATCAAAAATTTATTCGAGAATCACTGGGTACATACAAAATAATGCCAAACGAATAAATTACAATAACAATGGAAACCCTTCTGCACGAGCGGAATAGCGTTCACGCTGATTCTCACCCATTGGGAAAGAAGTTACAACGAACGGACTTCAGTTCCATGCTCGCCAGGATCCATCAAAAAATACCACATGAACAACAAGGTTTAAATACCACAATTATTTATCATTACGACATCAGAAAATTGACTTGTCAAATAGATGCTACAGCTCAACCTGTTATGAACAGAAAAGTGGACTAAATTTGATCAGTACTTCTCCGGAAACCTGAGTCGTGCGAACAAACGATGTTGCACTAATTGATCAAAGGTATACAGTATTCTTTCAAATAAACCTAGTCGTATTCAGGTTTCTGCTTTACAATGTTTCTTTTTCACGCTGGCAGCAGGTCAAGGAAGACTTGAATGCCACTAGTTCTTATAGGCCCCACAAACGACGAATATCTTCGACATCAGTTGCTCTTTTGGATGCTCACAGATCCGTCCCTTTAGGTGCCACATTCAGTGAAGTGCGTAAATACGTGAGACGCCAACTGACTAGGAGCCTCAAACGTGGC
>MSTRG.13140.1
CATAAATTCACCAATCAACACGCCAGAGAAGTTGCAATCAGCGATTAGAAATTTCATATTTTCTCCCGGTGTCTTAGCAACTACACCAGCACCGAACGTTCTTTGCGTATCTGTTATCTTGGCCTAACATCCGCCAGCGCCCTCAAGCATTATTTCTTTCCAGTTTGCCTTATTCCCACTCAAAAGGATTCACACAGTCTAACTGGCTACATCCGTTTCCTTGTAGGCGCCTGTGTATGCTCGACATTAC
>MSTRG.7116.1
GCAGTATTAGTTGAATCTGAATTTTTGAAATCGATCTACTCAGATGACAAATGAGCTTAAGTGAGACTGGGAAAGGATCACGAGTAATCCATTGCAATCCTCCAAACATATCACTGCGGAACATTCTAAAGTAGACTTACTTATTGGAAATGGTTCTGCGGAAAAAAAAAAAATTTAAACGCTGCAAGAGAAATAGTTAAGCCTTTTAACTATGGTTATTATCGTCGAGACCACAAGTATACATATATATAAATATATATATATATATATATATATATATATATATATATATATCCTTTGATCTGTAAACGTTACAGGCTCTTTTTAGGTTGAATAACCGTCTCCTTAGGCAAGCAATGATCAGTCATTAAACAGACATTCAGGTTAGTTATCCTATTCGCAGCTTCTATGTTCGCTTCGTAATGTTTTGGAAGAGGTAATGAACTAATCGTCTTCTCCATGCTCAAGTGTGTATGTTTCCAACTGTCAAAATAAACAATTCTGAGAAAACTAATTTTGATCAAGAGCTCATTTATAGTCTAAATGCTTGCCAAACCTCAGTTCCAAATTGGGTACATGTGAGTTTTATTTGGTAACGGCTAGTGCAACGCAGAGTACTCGGAGAAGGAAAGGCTTTGATTTGCAGGTGTGCTTCTGTCTAGACTTCCTAGTCAACGACGTCATTTGGTACTGCGCAAAAACGTCTACCGTACGTATCAGAAAAAACATCTGCAGTAAACAGTGTCTGCAGTTTTTTTTAAAACAACTCACACAAGAACCCGAGTGAAACTGATTAAACGAAGTGGCTGCTGAGACGACACTGGTCTTATAAACAGCAAATACGACAGCTTCGGCTATTTATAAAAATACTCTTTGCATACAAACACGAATTATAGTGATCTAAAATCTCTGAAATAAGCTTTGAATTGAACACTTTGACACAAGGAAGGAATTCAGGGACTGTGTTATGGTCTCTTACTTTGAACGTATCCGATGATAAAATTATATTATGATAGCATACAATTTTTCAGTCACATAAAGCGACAATAACTAAATGGATACGAAATCTTCTGACAAGGTCACCTTGTCTCATTGGATGATCTTAAACGTGGACCACGAGAAAATCCAATAATCACAGATTTTTCCTAACCGCGGTTAATGTTCGCGTAGCAGAAAACCATAAGCTACCTGTAGATTGGACGCCTGCGGCATTCGTCAATCGAGCAATAAAAGTGAATGATCAAATTACCATTATGACTAGAAAAACGGACAAATTGGTAATTCGATTTTGCAGGGTCCGTAAAAAGGCGGTGACCATTTGAGGCTCTCTCGCTAATGTCTCATGATCTTAGTTCAAAAACGATTTCGTAGAAATGCTGCCACTTACGGTTAATTTGTGGCTTACAACACTCAGACACGAAAAACATCACCAACAAAGCTAAACTGATACGAAATTTATTTCTTGCCTGACTAACAGGAAAGGTAAAGCGGGAATAGAGGAAAAACTGTTCAAAACACGCTGCTCCAGCAATGGATGAAGTTGATTTGGTGGTGACCAAGCTACTCACCAGCAGGGTCTACACCCAGCATCGTATTTGTTGCTTCCGAAGGTCCTAAAGTTTCTTCCATCACGTTTAGTAATGTAGCTATAGCCACTAGAACTGAACCATGGAAATGTAGCCAGCTTTCAACTGGAATAAAACTGCAATATTCATACCATTTTTAATTGGAATTTACTGGTTTTCCCCGCTCCCATCCGGGCAACTTCACTGAAACAAAACTACACATGACAGTGAATCAGGTTCACTTGTCTATAAGCAAGATGAATTTAGATATTTCTTCTTTTTTAAATGCTTGAAAAGAAAAACAGCTTATGAGGCTATAGTGATTACCAAACTCCGACTTCATACCCACGGGTTTGCCTTAGCACACACACAATCTGCAATTCTCTTGTGATAAAATGTTAACTAGACAGATTTCTTTCTATCTTCTCCGGCATGTGAAGTTGGGAGTGAATTTACGATCGTATCAGTCAAAACAGAAAGCATCTTGCGAGAAAAACACTGGGATGGATTCTAGTACATTTATTTATAATCTACGTTTTAAGGACTTCATACACATTATTCCAGCCAAATACTCTCATAAAACAGGCAAAAAACCAAATGAGAATATTTGCCAACCGAGTATCTGGGACAAATAACACATTGATTCCCCGTAAGACAGTAGCGCGGTGGATCTCAAAAAAGATTGACTTTTAGATAAGTGAATTCTAAATTGGGC
>MSTRG.7397.1
TCTGGACATCATGTTTTGATTAATCTAGCGTTGACACTCTTCGGTGATTTGTTGTAACGTGATTTTGGGTCTGTTTCCAGCTTGGATAAGAGCCGGGTGCGAATGTCACTGTCAGTGGGCGAAGAAAGATCACAGAGAAAAAAGAGTTTTGATCTGAACATTTCTGAGACTGGAGTTTAGAACTTTCCCCTTCACAATTAGCACGTCCTGCGTAGGGGACAAAATCCTCTTCCACACTTTTCCGAAATTTGCT
>MSTRG.3263.1
CTGGTAATGGTTGACGCGGGGATTTTGAACCCGTTTCAAATTCAAGGATGGCGTTGTGGATAGCTGGACAAACTTGGAAATGCTTATATAAACAATACTGGAGAATGTTAAAAAGTACAGAGACCATAAGGCCCAGTAATGCAGAAAAGGTCAGACATCACAACATGGACAGCGAATTGGGGCAGTAAAAATACGCCATATGTCTTACGGGTGCCGAAAACCAGCTGCGACGGGTTAGGGCGTCCAGAAAAGGACTCGAGGGTGTACCAAACGGATATGGGGACGACAACTAACCGGTAACCGGGTGAGAGAGTTTTCAGAGGGCCCGGTTAAAAACAAAGTCTGCATGGGGCTATAAGGGTGCAGTCAGAAATGCCGGCAAAATATGGAAGATGGATCCAACATTTGGAAGCTAATTGTGGGGGAAGCCTGTGAAGTAAATTCGAATAATTTCAGTGTCGTATGGAAATTAATTTGTAAGGCGGAAAAGCTTTACGATGAATGCAGCAAACTTTTGAAGAGTATGATTGGTGTACGGAAGCAGGAAGGACTTTCAAAGAAAAGCCGTCCATGAAACGGACTATTGGAGAAAAGCGCTACTGATACGGCGAAGCAGAAGTTGGAAGAGTGTAAAGGTAAAATGTTTTGTATACGTGAC
>MSTRG.8469.1
GTTTCAAGTAGTCGGCGAAGAGTAAAAATCTGGTCGATGCATCCTCAACTTGGGCGGAATCTAGCCTGCTGTTCGCGGGTGTTCTTTTCGCGAGCCGGTGTAAGCTGATACTTTGGTGACTATCGGAATTAAGCTAATCCCACGATGGTTACTACAGTCATTTGCGTATTCCTTTTTTGAAGATGGGAACAATCAATGACTCGCCCCAAAATAACG
>MSTRG.7315.1
CATCACCTTAGTCTCATGTGAAACAATCCAATAACAGAGCCAGAATACGCAACACAGGAATTTTTTCTCATTAAAATTCGATACGTTATCCGAACGCGAGTCCACTTGTCCCTCACATCCTTGGTTCCCAACAATGATGCCGAAGATCACTGAGAACCAATAAGTCAATATATTTGTCAGCATAACAGAACAATAAGGCGCGAGCCTACAAGGAGATTTTTCGCTCCGTTTTCTCTTCCAAGATTTCATTTTTCTTTCGATCGGTATCCAGCTT
>MSTRG.13540.1
CCTAATGTCCCTACTGAACTCGACCCTGATAGTTGCCTGTTATTTCCTCGGTATCTAATGGCCTTGTGCACTGACTATCCGCCCATAGAACTTCACTGTGTATGCAGAGTTCATTCGGTCGGTGTACATATGTATAATTTCCAGTTTCCTTACTGAAGCCGAGCCATGCATTTCAACCCCTCTATCTCCACAGCTTCCCTGAGTCCGTATGTGTAGGCATACAGACCCGACTAGACGTGCGCAAAACGTTCTACCCAGCCAGGGCTGTGTTACTCTCATTCCCACTTTATACTGCCCATATATCTCGGGTTGTTTGTCTGGTATTTTCAATCAAAATTTTACTTGTCTCCCAAGGAGTGGCCCACTGTCTTTCATACTTCGTCCATTTCCGATCATGTAGCAGTTTTATTCTCTCCCACCACCTATCTTTCGAAGTCTTTGGCGTATGCGTCTCCAGCTGTACATCGTTACCTGCCATTCTGAACATAAGTTACTTACTAGTCTCCACTCGACACACATTTGACATTCTCCCATAATCAGTTTGTCAGAGGTCTGTGTTGAGTGGGAAACCCATTGATTTCAATCTAATCTTTGAAGTTCAGCCTTTTTCGAACCTTCCCATGTTTACTCAAAC
>MSTRG.5461.1
GGCGCGGAATTGTTGTGACGAGTAGGAGGGTCGCCGTGGTGAGCGGGAAGCTTCGGGCGTGAGCCTGAGTGGAGCCGCCACGGGTGCAGATCTTGGTGGTAGTAGCAAATATTCAAGTGAGAACCTTGAAGGCCGAGGTGGAGAAGGGGTTCCATGGGAACAGCAGTTGGCCATGGGTCAGGCGGTCCTAAGTGATCCGGTAAATCGGTGCAGAGACGGGG
>MSTRG.3902.5
CGAGGCTTCTCAACATGTGTTGTTGGAGGCGAAGAGCGACGTGAGTCAGATAGTGACGGTCGATAGTGTATTGTCTGGTGCAGCAGTCCCATCGACGGGTCCGACAGCGTCGGTGCCTGTTGATCGTTCTGTTCAGATGGTTGACATGAATGTTTTCCGCACATTTGGACCGTCTACGTTAGTTGATGCATCTATGTGCTTGAATATGTCGGATGCTTATGAAAGTATTCAATCTGCGATCTCTTTGGTCAAGCTAGATCATGTAGATGTTGAAACTGCCACGGATCTGGCCCTTGTGGTTGACGCATCGATTCAAACAGATGAAGGAATCCGGTCGGAAACAGCTTTGAGAAAAGAAGAAACAGTGAAGGAAATTTCGGAGAAAGTAGTTGAAGGGACATCGGAGGACTATTTGGAAATTGCGGAACAACCGGAGAAGGATGGGACGAAGAAGGGGGTGCAGGCGCTAGAAACATATGACACTTCCTGTCGCACTTCAATGTCACCTATGCTAGTCGACTCGGTTTCGTCCACTCTTATCACATCAACTCGTCAACCTGTTTTGGTGGATGAGAGTATGCAATCTGGTGTATTTGTTGCAATGTCGCCGGTTGTGGGCAGCAACGTTGGTGTTCTTTCACAATGTGTCACAACTATTTTGGACGAAGAGAGCTACATCATTGCGCCGCCAACGGAGCCTAGCAAAGCGTTGTTGTCAACCGTTGATTTTGGTACTCAATGGGAACGGACATATACGATGGAGTCTGATATTTCGGAGTCAGCCAAGTTTACTAGTGATTGTGGTGTGCAAACATCCGTGTCGCTGGCTTTGTGTGAGGCAGAAAGCTTGATTGTTCGTGATTTTCCTGTTCATGGTGTTCGTATTGACTCTCAGATGGAATCTCACGGTGGCCAGAGGATTGGCGTATCGGAATTAATATCTGTGAACGTGCAAACAGAACGTGAATATGCGGAACCTGTCGGTTCTGTCTTGGTGGACGCTACTACGGTCACTGTGTCAGTTTCTACGACGGACTCGTGGGTGCAGGTTGATGACTCATTGATGCCATCCGTATTCAAGGGAGGTGTAGAACGTCCATTTTATGCCATTCTGGATAATTATTCAAGTGCTTCTACGGGAGATATGATTTATGCGAAAGCGAAGGACGTCCATGATGGTGTGGATATTAGTGACAAGACACTTGGTGCAGATAAAGTTGACGTGCAGTTGACGTCAGACCGACAGGTGTCTAGAACGCAGATGTGTTCCAGTCATGTTCAGTTTGTGAAGCCCAGGAAACCAACGAGCACACAGACGGTGGAGCCGAGTTTGTCTGGATATGAGGAGAGTGGAACGGAGGAGAGAATGCGGTTAGATACTGTTGTGGGAGGTAGGAAAGAAGCGACTACCCAAACCAGAGATACTTCGATCCCATTGCTTGAAGCATCACAACATGTTCTACTTCAGTCAGTTGGTGGTATTGTGCGAGATACTGGGACGCTTTCGAAACTTGTGGACAGTTCTATACAAACCAGTGGCGAAGAGGCAATAACAGAATTTGTCAGCGATAAAACGAGTGAGGAGACGAGATATCAGGTTGCTAAGTATACGAAAGTGAACATGCTGGACTGCGAAAGTGCAGCCCTGCTCAGACTATCAGATAGGACTGTGCAAACCACCTGTCCTGATTTGCCATTGATAAGTGCATCGAGTGATTCTATCATTGCACATGTTGATCGTAAACTTCGCATGACTGAAGTTAGTATAAGTTATGTGTCGACACCTGTTGCACCTGTCTTAGTGACGACGATGACCAGTACGATTGAGGGACAATCAAGATCTGAAGGTGCGGAGGATGGAGGGATGGTACGAACTAACAACGTAGCCACCATGACTGATAGGGAAGAACGCGAGAGGAAAGAAATTTTGGCTACAGTGGAGAAAGACAAATTGTATGATCATAAATCACGGGCTGTACAGGCGGATACGTTAGGCATGCGAACGATTGAGGCTTCTCAACATGTGTTGT
>MSTRG.1925.1
CTCTCCACGTCCGCTAGGGAAGAAAGCAGGTCAAAGGCGCCCAAAAAGGAAAAGAGGAATCCCCAAGTGGGAACAACGACCCCAAGCTTCCTTGCTCCACCCAAATTGTCCCAACCAGGCAAATCGGAGCCCCCATTAACACCTGAATCTACAAAACTCTCATCTGCTTGCGCCCCTTCAGTAGTTTTTTCTCTTTCTTGTGCTGCAGCTCAGGCATTCACCGAGGCTGGCGTTCAGCTTGCCAAGTGTGAACTTATGTGATTCAGATAGAGAACCGTTAATAACGATCATCGACGCCATGCCTGAGAGTACAAAAACTCCTGGAAACAGACTTGCTGGCAAGAAAGCACCACTCCTATCCCTGTTAGTAGGAAATATAAGCCGATCAAGCAAGGCTTATTAGGCGATTCCCCCGTGAGTCTGATTCCCAGTACCCCCACCGCCCAACTGTTACCAAAACCGGTATGACCACAGCAGGACATTCAGGTGCAGGTCTCTCCCCCTAGCAATCTACAGGAGCCGATAACCGCATCCTCCTCTAAGTCCTTTTCGCTCAAACTCAACACAAACCCGTCCCCTAGAAGTGGTCTCGTAAAAAGTAAAGCCTCCGCCAAAGTCCCCACGGACGGAATTGAACAGCAAAGAGCATCCGAATGATTCCCAATCAGGTCTTTTCCCTCCTAACATAGTGCTAAATCTCCTCAAATATCTACTCAGCATGCTCTGGTATGCACCTCTGCCAATTGTCTAAGCATCTCCAATAAGGTCAGAACGCGTCAGTCAGCCAATCAGATACCGTACAGGGCACACACTCTTTCACTTCTCGATCCATTAATTTCCAACGAGAATCAACAAGATGTGGTCAACGTACTTCCTATTTTAGACAACAGTGACCAAGCGGTCCTCCAATTTGACTAAATGATTTGCTCCCAATGCAAACTCACATTAAGGAGAACCAACTTTGATGATCTCAAGTCTTTTCTGATTCAAGAAGTTAGCATTTTAGATCGACTAGCTGATGCAGAAACTCAACAACCACCTTGTAAACTGTATCCGTCAAGCTGGCCACATTTATGCCCCTAGGAAGAGAGCCGCAGCCAACGGTAAACCTCCCCTACTACGCCCCATCAGATGTCTGTCAGATAAACGCTTCAGGAGGTCTGTCAGGCTTAAACCCATGGGGCTAGAAACGGACGCGACATAACTAAAAGGTATCTGTAACGTTTTCAAGGTTTAAATAAGTTCTTTATTGGACAGCGAACTCAAAATGGTCCGCTCTTTTTGAGTTTATGCGCCGAACCAGGCAGCCAGGTGCCACTCACCTGCGCCCAGTCTTGGAGATGACACCCCAGCTACAATATTTTCCCAATTGCCAGAAATTTCCAGGTGGCACATCCACACCGCATATATTTCCCTACCTATTCCTCCCAAGTCTACCAGCGGACCAACAGTTATGCACTACATTCTTTAGCAGATAGGAGGTAGAGAACCATTTCCATCAACTTGACCCAATTATTTCGATGGGCCCGGACAAGATCCATCCTCGAATTCTTAAAGAAAACGTCTGCAACATTAGTGGAAATCTCGAAGACCTCTGTCAGCGACGTTTAGATTCTGGCACGTTCCCAACATCTCGGAAGAGAGCGACAATCATCCCAATGTTCAAAAAAGTCGATCGCCATCAACCGGGGAGCTACAGGCCCACTGGTCAGACTAGCATTCCCGGTAAGGTCTTTGAGCGCATGCCGAAACGTATCATATTGGCACATCCCCGCAAGAACGGGTTTATCTCTTTCACTCATCATGAATTCTTACCGGGAAGATCATGCTTCACTAACATGCTTTGCTTCATGGTCAGACTTACTCAGGCCTGTGATGAAGGCATGGTCCCACAGGCAATCCTCATCGATTTCACAGAAGCTTTTGACGGGGTACTTTACATTACTCTTATGCACAAGCTGGAATTCTACGGAATTTCCGGCAACGTGGACAGCTTTTCGTGGCTTCCTCGCGGATCGTTCATTCAGGGTTGTAGCGGTTCTTTCTGAAGCCTCTCCTATTCATTCTGGATTCCCCCAAGGGTCGGTGCTAGGTTCTTTATTATTTATGATTTATATGACCTGTGGTGGTAGAGTGGTTTAGAGCATTTGTTTACTACGGCAGAGGTCCGAGGTTCAAATCCTGGCCATCACCGGTTAATTTGGTGGTAGACAGTAATACACTGTCGTCCGGATCGTCACCACACCTAACCTATTGGGACCTTATGTAGTTCTTCGCCACTCCAAGTCTCAGGGTCTGGCTGCCGGTTATCCCTAATAGTGTAGTAGGCCCTCGTGGCTATGGGATAAACGCCCCTTCTACTTCACTCATGCGTAAGTATGTAATAAAAAAATTACTGACCTTCTAAACCACAGCTCAGTGAACACTGCAATGTACGCTGACGATGTAACGATCCGGGGCAACAATGCCACAGAAGTACAGTCGGCAATGAACCACGCCAAGCAATGGTCTGCCGACCGGAGCCTACCAATTAAAGAAGACAAATGCGCAGGCTTGTCATTTGGTAACCCCCCTGTTCAAATTTTCTGGACCAGCAATGCCATAGCAATCCGGGATATGGGGCACCATAAGGTCTTAGACTTTTGGTTAAACAAGTTGCCGCCTTTTTCTTATACCCATCAACTGCCTTATGTGTCCGCTTTTCACATACTCGACATGGCGAGACGAAACTTTCTTCAATTTTGAATGACGACTTTCACGTCTTTTGTGTGACTAATATTCAACCCCTTAGAATACGGCAATCAGAGTGCACATTCCGGCCTGATCAAGGACCGAGACATGTCAATGTGCACAAAGAAAAGTCACGAAACTAGTTCGCGGACTTTTGCACAACCCTCACGCCCAACGAATTACCGACCTAAAATTGTGTCCTTTAGATACTCCTAGGATTACAGGTCTTTTCCTAACGAGAAACCTATTCACTACTGGGTTTGCAGATCATTTTTTCACGCGTTCGAACGTGGACACCCTCAGAGGGCGCGCCAGGAAAGTATTCAAGCCTCGCCCTCGTACAAATGTTCGTAAGAACTATTTTACTCGCTATATGGCCGTTCAGTGTGGATTTATATTTACATACTTTTTTAATTTTATGCGGCTAGCTCCTGCAAGGGGATAAGCCGGCCTCATGCATGTCCCGAATGGCACCTGCCATGAGTGACGATCGGATGCGACACCTGAACACAGAGAAATCCAGTTCTGCTTCCAGTTGCGAACGCCGTAGACAGCCTGGAGTCCTAGTCCCTCAACGTTCGACTTGATGGTACTGACCCATGTTTTCATCGGTCTTCCGAGGCGAAAGCGCCATCCTGGACATGTAACAGGAGAGAGACACTGTTTTGAGATCTCTGTGTCCGGACGTCGTAGGACATGTCCAAACCACTGCAATCGTCGGCGTTGAAGGAACACTGACAGCTTTTTGATGCCAAAGCACCGTTGTCTTATTGTCTAGTTTGAAAGCTTTTCGTACCCGTCGCAGACACTAGTGGTCAAACACTTCCAGCTTTCTGATGTCCTCGACGCGTAGTGGCCACGTCTCGCAGCCGTAGGCCAGTATTGGACGGATAGCGATCCGGGAGATGCGGACTTTGGTCCACAGGCTAGCTTCGTTTCGCACCCAGAGTACATTGCAGAGCTGAAGAAACCTGGCCTCGTCAATGCGCAACTTGACTTCATCTTTGGCTTGACCATTTGGGAGAATCGTGGAGCCCAGATATTTGAACGCCGGGACGTGTTCAATTTGTTTGCCGTTCAAGTACATCGGGAGAAAAGACTATGCAGTGCATGTCGAAAGGATCTTGGTCTTCGACGTATTGATCTCTAGTCCCATGGACTTTGTAAAAGATTCTATGCGACTGAGAACCGGCTGTAACGCATTTGGGCTATCTTCAAGGATGGCGATGTTGTCTGCGAATTCTAGATAGGCGAGGGAAGCACTGATACCCAGCTGAATACCAGGGTAATCGGTGAGCGCCTGGCGCATTATGCAGTCGATGGTGTAGCTGAACAGCACTGACGACACGGGACAACCTTGTCTAACACCGGAGTCG
>MSTRG.4312.1
ACCAATTAGTTGCCTTCAGTTGACACGCCTAACATCTTTACGGGTGAGGTAAAAATGTGGTGAGACTAAAACTGCGCCATACATGTACTGTTGCCCGTCGCTTGGTCCCGTACATATCGATGTTTTGTGTTTTTTCGTATATTTGTTTTAGTTGTGGCTTTGTTACAAGTTGATAGATCCACAATCAATCAGATGCTTTATGTATAAAAGGAGAAGGCCGAATCAGAGGCTTTATTCAACTGATA
>MSTRG.12102.8
TTTTGGGGTTGTTGTTTTTTTTGATTTTTTTTTTGGTTTTGGTTCTCCATGCTTTTTTGTGGAATTTAGATTTGGGGATTTTTTCTGGTGAACGTTCTTGGGTTAGTTCTTTTGAGTGTGGGTTTTTGTCTCAGCGTGTGACTGAGAATTATTTTAGGTATACTTATTTTATTCTTTTGGTGTTTTTTGTGGTTTTTGATCTTGAGGTTTCTTTATTGTTGAAAATGCCTCTTCAGGGGGTGTTGTATAAGAAATTTTTTAGGTATTTGTTTTTTTTGGTTTTGTTAGGTATTGGGTTTTTGGTAGAGGTTCGACGAGGTTATGTTCGTTGAACTTATTAGGGTTTGGAGGATTGTTAGGTTGTCGCTGCTAACGATGATTTGGGCTTTGGTTGCTCGGTTCTCTTTTAGTTAGTGATCTAGGTTATTTTGGACTGTCTGTTTTCAAAACAGGAGGTGGCTTTGGTCGGTTGCTGTCTGTGAAGTATATGAGTTGGTTGTTTACGTTGGATCATAAGCGTGTTGGTTTGATTTATATGGTTATTGGTCTTTGGGGGGGGTTTTTTGGTCTTTCTTTGAGGGTGTTGGTTCGTTTGAATTATTTAGATCCATATTTTAATTTGGTTTCTCCTGAAGTTTATAATTATGTTGTTACTGGGCATGGGATTATAATGATTTTTTTCTTTTTGATGCCGGTGTTGATTGGGGGTTTTGGTAATTATTTGTTGCCCTTATTGTTAGGGATTCCTGATTTGAATTTGCCTCGTTTAAATGCTTTGAGTGCTTGGTTGTTATTGCCTGCTTGTGTTTGTTTGTCTTTTGGTTTGATAGGGGGTGTAGGTGTTGGTTGAACTTTTTATCCGCCTCTTTCTAGGTTGGATTATTCTAGGTGGGGGGTTGATTTTTTGATGTTTTCTCTTCATTTGGCTGGGGTTTCTAGTCTTTTAGGTTCTATTAAATTTATTTGTACTATTTTAGAGGTTATGTTGGATGAGGGTACGGGTCGGCATAGTATTTTGGTTTGGGCTTATCTATTTACTTCTGTTTTATTGTTGTTGTCATTGCCTGTTTTGGCTGCTGCTATTACTATGTTGTTATTTGATCGTAAATTTGGTTCTGCTTTTTTTGATCCTATGGGAGGTGGGGATCCTGTTTTATTTCAGCATTTGTTTTGGTTTTTTGGGCATCCTGAGGTTTATGTTTTGATTTTACCAGGGTTTGGGGTTATTAGTCATATTTGTGTGACTCTAACTAATAATGATTCTTTGTTTGGTTATTATGGTCTTATTTTAGCTATGGCTGCTATAGTATGTTTAGGTAGTGTTGTTTGGGCTCATCATATGTTTATGGTGGGTTTGGATGTGCATACTGCTGTTTTTTTTAGTTCTGTTACTATGGTTATTGGTATTCCTACGGGTATTAAGGTCTTTTCCTGGTTGATAATGTTGGGGGGGGGTAGTTCTGTTCGTATATGGGATCCTGTTGTGTGGTGAATTATAGGGTTTATTGTTTTATTTACTATTGGTGGGGTTACTGGTATTATGCTTTCTGCTTCTCTTTTGGATACTTTGCTTCATGATACATGGTTTGTGGTTGCTCATTTTCATTATGTTCTTTCTTTAGGATCTTATAGAAGTGTTGTTATCTCTTTTATTTGGTGGTGGCCTGTTGTGACTGGTTATAGTTTGAATCTTTTCATGTTGCAAGGTCATTGGGTTGTTTCTATGGTTGGGTTTAATATGTGTTTTTTCCCTATGCACTACCTTGGTATGGCGGGGTTGCCTCGCCGGGTTTGTGTTTATGATCCGGATTTTTATTGGCTTAGTGTTGTTTCTAGTTTAGGTGCTCTTGTTTCGGCAGGTAGTGCCTTTTTGTTTGTGTTTATTTTGTGGGAGTCCTTTGTTGTAGGTAATTGTGTTGTCTCTTCTTGGGGTAGCAGGTCTTTAGTGTTGAATGTTATTACTTTGCCGGGTCCTCAACATAATAGTTATATGAATGGTGTTGGTCGCTGGGTTTTTTAGTTGTTTGGGGTTTGTTGGGGGGTTAGTTTAGGTATTTTTAGAATTCTGCTTTTGTAAAGCAGAGGTGGTTTTTGGCTGCTCTCTATGTTTTATTGGCTGTGAGGTTGATTTTATTTGGGTTTCGTTTTTTAGATTACCTTTTGCATCATGATTTGTTGATTTTTGGTTTGGATTGATTGTTTCCGAAGAGTACTGATTTTTGTTTTGCTTGCTTAGGGTTGTGATAGGTGATTCGGAGTACTTGATATCTGATTTTGAGTAGATTTTGTTGGTATATTGCGGCTTAGTTATGATATTAGGTCGTTGGTAAGATCAGGATTTTGTGCTTTTTGTAATAGGGATTAGAATTCTCCTGATTTTAGGTGTGTGTTATTATTCGTTTGTGGCTCTGTCTAGGATTTATATGAATCTACTCTTAGCTAATTGGGTTTGATAATGATAGAATAAGTAGGTGTTTTGATTAGCTTTATTTTTTCTTGGTCTTCCTCGGTCTGTTTATTAAAAACATTTCTATTCGGATTTATGAATAGTAGTGCCTGCCCAGTGCTTTGTAAATGGCCGCAGTATTTTGACTGTGCTAAGGTAGCATAATTAGTTGCCTCATAATTGGAGGATTGTTTGAAAGGTTTGACTTGAGGATTTGACTAGATTAGGGCTTGGGCTGAAATTGGAGTTGAGGATTTGACTAGATTAGGGCTTGGGCTGAAATTGGAGTTGAGGTGCAGATCCCTCGGATTTTTAATAAGACGGAAAGACCCCGAGATCTTTATATTGTGTTATTTGTTTGGGGTAAAATGCTATGTTTTATGTTATTTTTGATCCTAATGGATAAAAGGTTTAAGTTACCTCGGGGATAACTAGGTAAAAAATAAGGAGAGGTCGGATCGATTTATTTTATTGCTATCTCGATGTTGACTTGGGGAAAAGTAGAGGGGTGTAGGAGTTTCTTTACTGGGTCTGTTCGACCGTAGTTTCCCTCATGAGTTGAGTTAAGACCGGCGTGAGCCAGGTCGGTTCTTATCTATTGGTGGTGTGGATTAGTACGAAAGGATTGTTTGTGCTCTAGGTTAGGAGCGTGACGCTTTGTGCGTATTACTTTGCAAAGGTAT
>MSTRG.16725.1
ATTTGGTCCAGCTCGCGGACGTGGCTCGAGAACTGGCCATGCTTGACGTGCCTGTGGTCAATACGGCCCATGTCGGAGATTCATGGAAGGACGTCGAACTTGTGGGGGAGAATTAGGAACTGGACCTTTCGAACCTGGAGGACGAACCAGTGAAAGCCGAACAGTTGGAAGAAACCGAGTTTTCTTGCTGTGGAAACGTGGAATCTATCTTATACGAACAGCCTGAAATCCCGAAGGATATTGAAGGTAGTATACCGGAAACATTTCTGCTGGAGACTTCAATCACTCCTGATGAGGTGGAAGATGTCGGAAAACTGAACCGTATCTCTGAAAATATGGAAAACTGTAACCGGGTTTGCTCTGAAAGTCAACCTGATGATGGTGGAAACAAAGACATGTCATTTGCTCCAGTCTCCATTGCATCGAGAGACAACGGGTCATGTCTTGCGCAATGTGAAACCAAGACGCCTCTCAAAGTGGATACAGAAGACGTTTACCCCCTTCCTGAG
>MSTRG.6699.1
CTTCGTTTTTCTCCGTCTCTCTATTCTTTTTAAATTTACAGGACGTAGAACAAATGGTAGTCGTATGTGGATAATTAGCGTCAATCAGTGAATTCACAGTTCCGGTGTAATGCGGTGCAGTGCAGCTGAGTTGAGTACAGTCGGATGAGATGAATAAATGTCGTGATGTAATAATACTCCTACTTGGAGGAGGACGAGGAGCAGAAACAGAGAAGCAAAGCAATGGGTG
>MSTRG.18922.1
ACAGTCAGAACAGGTCGCGATAGGTCATTGTTTGATTGGTCAGTGTCGTCTGGAATGGAGTAGGACTAGCGTCAACTTGCGTGCGTGTGTGTGTGTGTGTGTGTGTGTGTGTGTGTGTGTGTTTACACATGGACAGGATTGGGATCAATTGTCAATAATGTGCGTGTGTGTGTGAGGCGGTTTTGGCTGAGTATGTGACTGTTCGGACTAGATCATACACCGAAAAT
>MSTRG.15307.1
GAATGCCGGTGCTAAAAGCATCACGAATGGTATCGTCGCGGTTCTCTTCAGCCGTCGTCGATCTGAAGTTGCACTCCCCCGCCAGTGACTTCAACTTCTGTGCAAACTGATCAAGAGACTGTCCGTTCTCTTGTTTCACAGTTGCAAGAATATGACGAGCGAAGATCTCGTTTTTCGGACGAACGTAGAGACCAGTGAGTACCTCGATGGCCTTGTCATAATTTTCGCAATCTACAATATGTTCATATA
>MSTRG.1019.1
AGTGGTAACCAACAGCAATAGGGTCAGTCTGAGTCCAACGTTGTGAAAGCGCAGGAGGACGCCAGGTTAGCCGGTGTCGCTTTTTATGCGAGAAATTTGTACTCGCTAGAAATAGTCCATGGTCGGAACATAGTTGAATGAGTTGATCATCGTTATCAGTTCGATCGGCCTCCCATATTCCTCTCCGTCTCGTCTAGGCTTGCGACTTGAGCATTGAAATCGCCAGCAACAACCATAATGTCCATAGAGCGTACGCTGCGAAGCAGTTGAGACAAATTCTGGTAGAATTCGTCTTTGGCCTTGAGAGAGCTACAGTCAGTTGG
>MSTRG.16980.1
CTAATCTGACACTGTGGCTTTGGGACACGAACCAAAGCTTTCGTTTTGGTCAGCGAACTAAGTCATCTCATTGACTCCCCCACAAGCATCCCCGATCGGCTTGCGATCGTACACATATGCTCGACCTCCTCACTTCCTTTCCTTGTTTATTTTCTGGTACTAACCCTCTCCCCTTCACTTGGTTTATCGGACCACTGTCTTATCTCTTTCTCCTCCACCTTTTCTCCCTCAGCTCCCATAATCAACTTT
>MSTRG.16352.1
CCACACAGTTCTCTGTGAATGCCTCTCATTGAAGGGTGTGCCACAGAAATTTCTCTATACTTCTCAATGCCCGAACAGGGACAGTTGAAGCCGAATTCGTGCTTACGGCGATCTCTTTCCCGAGTTCACCACGGAAAGTATTGTTCGTCAGAGTTGACCTTTTTCACCCTTCCTATTTAATTTCTTAATTGAGTTGATTCCCGAAATAGCTCTATCCTCGTGTGAGAATGGCTGCATCGATCTTTGCTCAGGTAGTATGCTGTCTGACTTGGAATACGCAGACGATATTATTCTTCTGAGTGAAGACCCGAGTAACCTGCGAGATTTTATAGACAGCCTAAACAAAAGCGTATAAATGTTTGGGATGTGTCTTGCACCTTCAAAATGTTAAATGCTGTTGTAGGACTGAGTTGGCTTAACACTAAATCTTGTCTTGGCGGGAAAAGCTCTAGCTGAAGTGGATAATTTTTGTTACCTAGGCAGTTACATCTCACCAGGTGTACAGATATCAGATTAAGTGTCGTCGTGTATACAGAAGGCGCGCTTGACTTTTGCCAACCTCCGTCATCTGTAGCGCCGGCGTGACATCCGATTGTCTGTTAGAGAGCAAGAGTACACGTGGGCGGTTGGGTCCGTTCTTTCATACGGCTCAGAAACATGGCCGTTAAGGGTAGAAGAAAGGCGAAGACTGTCGGTGTTCAAGCATCGATGCCTCCATGGCATTGGTCAAATATAGTGGGAACATCGTATCAACAACGCTGAGGTTAGACGAAAGGTGTTG
>MSTRG.2647.1
CTCACACCCAGTATACATCAGCGGTGAGCTTATTGAGCACATACAGGTATTCAGGTATCCGGGCTCCACTATCCTCCGAAACGGCCAGGCCAAGGACGAAGTCAAAGAGCAAATTGACAACACTAGAAGTATTTTTCAGCTGCTCAATTCACTTTGGGCACGAAACCAGACTAGTCGAAAAAACAAAATCTGAGTCTTCCGCGCCGCCACCCGCCCCATATTGACCT
>MSTRG.14056.1
CTGTGTAAACTGCTTGATCGATACTGTCCAGTTCTTCATCGGACGATTTATTCACAATAGATTCCTGGTGGTCAGCATGATCTTTTGCGGTAGAATCAATCTCAGCTTCCAAACCAAACTGCCGGAGCATTGAGTCCACGGTAGGGACAGCTAGGATCATGCCCAATGTCTCCTCGCTCACAACGGCTCCTGAAGCAGCTTTTCCCAAAACCGAATAATCTGCGGGGGTCGTGTCCAATAG
>MSTRG.2764.1
AAAGATGAACCGTATAGTTCGAAAACACTGTAAGAGGAGTTTGTGAAGTACATTCATGTCAAAACCAGTTTGTTGATTCCGATTTCGAAGAGAAAAAGGTTGTAGGTGGGTGGAAAGACAGAGAGGGGAAGGGCGCTCTATAACTTAACCGTCCGGAGAAAAAAAGAAGACTGAAAGACCGAGGTCCGAGATCGAGCGACAGAAGCCTGGTAAGGGTGACTAGCCATCTGTGCTTGTGTTTGGCATTCGAAAACAATGGGAATAGCAACAGACGCGGCAAGCTCGGAGAAAAAAACCCAAAATAATTACGGTAGAATAGAGACAATGAAGGAACTGCCCGGGAATGGGCAACTGACTGCAAATTGGATGTAAAAATTGAGTCATTTACCAGACGAATGGCTTTATGTTAGACCCGACTGAGAAGGGATAAAGGAGAGGACGGAGCTCTAACCCATACGTGACAGCAGTATTCAAGTGTGGGACGAACTTCAGCATTTTTACAGTAAGAGGTGGGTTTTTTTGAAGAAAGGTCTGGCGCGAAATAGAAAACCAATCCGATTACAATTAGCGAAAGATATGGGCCAACCGGAGCCTACGATACATCAAGAATTTTTTTTGGTTCTGTATGAACCTTCTGCCAGACCAAGGTTCATTACTCCGGTATGATGACTTTCTGGGTAATGAAGGTAGTTCGGCTGCCTTTTTATTTATACTAGCTTGTTCCCTTATGGTTTTGCCTCAAATATCGTAGTGATTGGGCTGTGCGCGGCCATGGGCGTTCTGACCCAAAGCGGCGTCGCGCAAGAGTTTGAAGAACAGATATAAGGATATGGAGAGACGATTCTGCCTGAAGTCTATCAAGCGGGAAATTTTGATTTGTTTTTGTCAGGAAGTGGGACAGAAGCTAGGATTCAATATCATCCACACCCGACTGTTACTGCATGGCTGTTTCCTTGACTCTTGGCGGAGGATTTCTTAAATGTTTCAAGCACTACATGTTCGGTT
>MSTRG.16403.1
CACAGATTGCATATATTGACGGTTTACTACACTGTCTTCGATCGGCAAACCCTTATCATTACTTATTATTACTACTGTTATTATAATAATTATTATCACACTGTCGTGAGCACGTTTTTGCGAAACCTTTCAGCTGTCGGAAGAAAAGAATGAAGAGTTTCGCACGCCAAAACGGACTAACATTCCAGACAAAACTTCATCCTTGTTTGGTAAAGCACTATACGGTGATAACTGAAAGAAGCATTCGAAACATAGAACGGG
>MSTRG.16004.1
CGTCAACTTACCCCGGTCCGACTGGATCCCCGAGAGCTCCGCCAGCTCCTCGAAATCCTCCAGGAAGATCCGTATGTCGCCATCCTCAAACGGCTCCGGCCTCGGTAGATCCATCCTGGTCACGGCACCAAATGTTATAATCCACAAGGCGTGCCTGGGTGAATAGATTAATAGGTTGTTTATTAGCATCAACGTGTTCGGACATTGACAAAACAACACAAACGTTACAAACATCCTCATTTGCCAAGTGGTTGTCCTGTTCACTTGAAAACAGTCATCGTCCAACGGAGGAGCGGTCAGGTGGTTTGCAGATCGTCGCTTACCTTATTGCGCCTGGATTGCTGAACTTAGCTGTGTTCGTTAATCTACAATTGTCCATAGTTCTGTCTTCAGCAATCAACTACTTATTAAGTAGTATATACACTCACAACACT
>MSTRG.17897.9
ACCGAATAGAACTGCTGCAATAACTCAATACGAGAATATGATGAGGATCCAATCGATTGTCACTTTGGCTTCCCTCGTGTGTATTGTGACCAGTTTCGGATTGGAAACTGTACAGTTTGTCGATTGTGGCTCGAAGAGAGGCCAGCTGATCAACGTGACTGTGACACCATGTGACACTACTCCGTGTAGTTTGTATCGTGGTGAGAAAGCCCAAATATCAATCACATTCCAACCACATGAGAATATAACAACCGGTACAGCAAGTGTTCGGGGAATATTCGCACACAGACACATTCCAATTCCAATCCCACTGGCTGACAACGATTTGTGTAAATTCACTAATCCGCAATGTGAGATCCCTGCACAAACCAAGGCCGTATACACTTATGATCTACCAATATCCAAATACTACCCGCGATTGCACATCAAATTGAGATGGGAATTGAAAGATGCAAACAGACGAAACATTATTTGTGCCCTAATTCATGCAAAAATTGCCAATCGACACTGAAGATGCATTCACATGGAATCAATTACAACTGGATTGGTGAAATCACGAATTCAGTTTGAATAAAATTATTTCTTTCTATCA
>MSTRG.7884.1
CTTGCTTGTGACGGAGTACAATGCTCCCAAGGCAGAAGCCGGAAGCATCATTCGGGTCAACAATCCCCATGCTCGCGCATTTTTCCACGTTCATCCGTAGACCCCAGGTGGTTGACCAATTAACGAGAGCTTGCAGATCCTCCTGTAGTACCTCAGGATCCTCTGCCGATCGAATGGTGCGCCAGATATTTAGGTCGTCGGCGTAGATAAGACATTGGGAGTGAAGGGTCTGTGGTAAGTCGTTCACAAACCCTAGA
>MSTRG.8746.1
CCTGTTCTTCAGAACAAAACACCCATTCACTCTCATTCGAAGATTGCCATTCCGTCGAATCTACTTCTCACTGTATCTGCGCCTTCTCTTGCAGCTCCAAGGAAGCATACATCGATAGAACCGGCTCATCACTGCCAACCAGGATAACCGAACACGTTCCAAAGTACATACATGATGCGATGACTCAGCCTAACTCACAACAATCGACCGCATCACATAGGCCGACCTCGGCCTTCACTCGCCACTTGGTCGAACGTGGTCACACTGTAAATCCGGCGATTATGTTCTCGGTCATGTTACATCATCGCAACAAACACCGACTAGGGAAACTAGAGGCTTTATCGATCGCTCACATGAAACCCGTCCTGTGGCCAAAAGCGTATGACCTTCGCCCTTAACATACTATGACTTCAGCCAACCACATGCAGGCATACACGATTTGAAATCCTATAAAACTGCTCTAATTAGTCATTTTATTTCATATTACTTTTTTTCCTTGCTGATTTTATGCGTACGCGACCAATAACAGTATACGAAAGGAATTCTTCTCACTGTGTTTGTATTCTGAATTGCTC
>MSTRG.6945.1
GATATTTCACTGGAGTGGAAAGGTCGTGTGTACTGTGCCACAGTTCGTTCAGTTTTGTTGTACGGTTGGGGGACTTTGGGTCTGCATGCGGAAGATATTCGTCGTCTTCAGGTTTTCGACCACTGATGCTTGCGTAGTATCGCTGAGATTGGATGGGATGACCGAGTAAGCAATACTGAGGTAAGAGGTCGAGTATTGGGTAAAACTTCAGGC
>MSTRG.10076.1
GACTGGTTTTACAACCGATGCTTCAAACTGTCTCCCCTAGTTGGCCTCCGGGTTACCTCGTCAAGGTAAAGCCGCAGGTTCGCCAAACATGAACTTTTTTCGACGAAAAAGTGCTGACTGGTTATCACCAAACTATTTGTTGATACATGAGTCATTATCTTACCTCTCAAAACTCCCTCCATAACATGGTACTGTTAGGAAGCACTTACCATCACCATCTTCGAACGGTTGTGAAAGAAAATTGCTAGCCTCAATATGGGCAATTCGTCGAACTTTCAGTTGGTCTGAGGCGAGCAACTTCGCGAGCGCGGACAATCTGTCCATGGTTTCTACGCACACTGTTCACGAGGATTGACAACAATGGTTTTCGAGTGGCCCGGGTTCGGTTGTCCGGTTTACTGCTCAGTTGTGGACAGGAGTACTTGGAATTTGCTATTTCTGGTGCCAATTTAGATGCGACCTTTTATCCAGATTTAGCTGAGTTTTGTGTTTTTTTGTTGTGTTCGCAGAAATCTGCAGAGGAAACAAAATTAGAAAACATAGTGAGGACCCCGTTCGCCGGTATAGAGTGCAACAACATCAATGTTATAAATTGGGACTCTATCCAATTCCAGCTCCATCCATGAGAACGGACGGTACCCAGATGCACATGTAATGACTATTGTTAATTCCCCGGTCTGCTAATACGTCTCTCGCCAGCACTTGTTTTAAAGCCTGCCCAGAATGCCTTTAATTTCATGCAAACAACTCAGACACGTTGCATACAATAC
>MSTRG.10579.1
AATCAATGACTCGCTCCGTAATAACGGAATACGCTCCTCGTTCCAAATACGACAGACCAAGATGGTAAGTGTATTATTCAACGCACCACCACTCACTAAAAAACCGGAAGTTCTTCGGGACCGACTACTTTGCCACGCTTTAGTAATCATTTACATGACTCCACCTCCACCTCGATGGGGGCTCAAGTGATACCACAGGAATCGCAGTTGTTGACACAGGAGTAACCACATTAGCTCGCGGCCAGCTAAAGTGCTTCCTGAAGTATTCGGCCCAACGGTCCAGCCTTTGCTTTTTGCCGTAATTGGGCTCCCCATTTCAATCGCATATCGTTTCGCTGACTGGGGTTCACCGTCCACCGGTGTCACGAATAAGTTC
>MSTRG.13366.1
TCTTTATTCGCTTAGTACATTGAGGAAACTTCTGTGAAATGGGATAGTATATATTAAATCTCTATACAGCCGTTGATAGTTACCGCTTAGTTCTTACTTAAATCAACAAATGGATAAACGAATTACGTTCGGAGTGCTTTAATCAACGGTGCCTCCGCTCATAACTCTTCCATCTCTTCAAATAACTACTATTTTTTCAATTACGGTTATGCTGGGATCTTCACTTGGTTGGCGTTCTCCACTGTAAAACATCACAAATCTGCTGACAGCACTGTGATGTGGTGAGTGTGGCCCGTCACTAAATAAGGTCAGAGCTTCTACTTTCTGCTTGCCCGACAAATTTTCCAGAAGGAATGGGCGGACCATACAATTGGCCATCGGCTCATCTGGACCAACGCTTCTGCTTTGCGGGGCACGATTGGTTGCACAAAGGCCACAGATGCATCCTTGAATAAAACGGTTTACTCTGGTCTGGGCTGTCCAGTAGTACAGCAGCCCAATGACATTTCATATTGGCCTACATGTGCACGAAGTTTTACCTTCAGTTACTTGCTTTATGATCTGTTTCGAACACACACACCACATGCAACCCACCTTGCATCTACCCTCATTGTACTCTCCCCCTTTTATGAATTTAAAAAAATCACAAAACAGCGTCCAATAAAACAACAAAGAACACTTTGTTATATTCACCCTGCTCTCTCTCTCTCACACACACCCCTTTCTGTATTTGTGGTGCTGGTACCACGCCTGATTCCACACTCGGTGTATAAAAGTGCAATAATCGTGG
>MSTRG.18182.1
GCTTATTACATGAACAGTTCACGTATTTGTTCATAACCTTGTTTTCCCGAAGGTCTACACTTCTACTGTTATATAATCTTTCTGAGTGTTTCATTTGTACTGCCGAGCGGAGGCTCGAACTCCCAGTCTTAGCGTTCTGTCAGTGCACTCCACTATTGGCCGTCACACGTCAACAGCATTAACAGATCTATTGCCGGATTC
>MSTRG.6374.1
GTGGTATCATTACGATTTTTGGGCAGTGCTACCGGGGCCCATTTGAGCATGCCGAAAATTCGGAATAAAAACACGCGGGAAATTAGTGACCCCTTTGTGGCTTTCAAACGGAACTTCCTGTTGCATTACCAATATAAAATCATGCAGATCTCCCTATCCTGTCGTTCTAATCCACTACTTTGCCAATTGTGTTCGAAAATGCCATCCTGATTTGTAAACGATGCACATAAATTATGCAAATTTCCGAATTATGCTCATTAACGAATACGTTATGCTCATTCCTGTTGCTCCATT
>MSTRG.17043.1
TTTTTGTATTGCGCGGTGGTGACGACCAAAAGGTGTGTGTTTTTACATTAAAACGTCGGTACAACAAAGGAGTGTCGCACCAAGGGACGTTGAAGATCATGGAAAAAATCGGAAATGTACAGGTACCTACACAACTCCCCCGCCAGAGCGTTTGTTGTACAAAATAAACGCTCGATAGAAAAATAGAAAGAGGAAACGGTTAGCGAAAGAAAACGTCAACTAACAAAGTCTTGAAATCTGACAGGATGTCGAACGTTTCTGCCGGAACGGCGGGTTACCAGGGTGGGTTTTTGCTGTGGTGGTGCTGGCGGGTGTGGTGTAGTGTCTGGTGTGATGATAGAGTTTGGATTATCAACAGGAATTGTTGGTGGTGTGTCCGTGGATGGTGATGGTGTCGGTGTGGTTGGTGATGGAGGTGTATCAAAATGCGCGGGTTTTAATCTGTCAATGGAAACTGTGTCTGGCTTATCGGCTTTTTGAACCACG
>MSTRG.13161.1
CTCACCTTTCCCTACAGACCCCCTTACACTGAAACACAAATCCCTATCCGTATTTAGTCCCGTCAATAATTTGTCAGACACCAATCTTAGATGGACGTAATATTCAGTAGTGTCGGCAAAGTGCGAAGCCTACCTTTCGAGATAATAACACTCGGGCAGTTCCAAACACCGCCAACCATTGACCCAAAATTTGTTCTTTTGGTCTCATTGTATTGGTTACCCATTTACCTCCCGTCTTTTGAAACAACACTGAAGCTGATCACCGCGGATTGGTG
>MSTRG.7578.1
CCCCACTCTTATAATAAACATCACAAACACAGACCAACACACGAACACACTGTGACTAACGCCCAGTTGCTCTAAGCTATCATTCCAGTTTCATGCGGTTGTGAAACCATTCTTGAAAAAGGTTACCCGTGGTGAGCGAAACGTCGACAACCTACCAATGACTTCGACTACGCTATGTTAGTAAACAATAAAATTCTACCAAAACTGAGCTATTGTTGGTATTGACCGTCGGTCTTGTGCTCTGATCTGATCTGATCTGATCACAGTCTCCTGTTTCCTCCCCGAACCCTAATCAATTGTCCCAGGGACTCCCTGTGCCTGGGATGGCTGTTGACTTCTGCCAAATATACGCTGCCATCCGGTGCTCCTCTTCTCCCTTCCATATGTTCAGTCAGTGGCTAACGGTCCAGTATTTGTACATTAGATAGTAACAGCGAGTCTACCTGGGGTTCATTTCGAATTGCTCGTCACTGCGACTGTCCACCCAGATCCGCCTTGCCCACTACACTTGCGTTTTTTGTACAGCGGAATTTTGACCCACCCGCATGAAATCGACATGTGGATGATGAAGTGGAAAATAATGTGACATCAGCTGATAGCGAGAATAAACCTACGCAGAGTTCGGAGAGAAGGCCTCATTACCGCCGTGTTAGAAAAGCAGTAAAACTCGAGCACTAAAGCGTACACACCGAGCATGGAGGAGATTCAAGGAAACTGGTGAACATGGACGATTTCTTCAGTACAAGAGGTTAAAAACTCAGGTAGTCAAACGACAAAGGTCATCATCATCATCATCGTACAGCGTTAAACAGTAGGGCAAGCCCCACTGACCACTGCCTTTCTCACCA
>MSTRG.2536.1
TATCAACATCAGTGATGTCTTTTAACCGGTTGTTATCATTAATTGCATCCGAGGTAACATTATTCGCCTAGTTAATCGAAACTTGCCTTCGATTACGATCATCAGTCGCAGATGAGAAACGGCGATTTTTTTCGATACTACCTGACCAGCAACATAGTCTCGCCAGCTCGTCACTGACCATCAGTGAGAGCAGTTTACTTATTAACTCACGAAGATCTTTCGTGACAATCCGGATGAACAGAGAAATCTTAAGAAGTAGTGGCCAATTCTGTGATCTTACCACCTGCTTTTAGTTGGAGAACACATTGAGT
>MSTRG.8044.1
CATGAATTGCGTTGAAACGTTGGAAACAGAACTGGAAATCGCGGTAATGGTAACTAATGAGCCGGATGTACCCTTAGTTGTTGAAAATGATGCATCAGACAATGCAATTGTGGTTATCCTCAATCCAAATGGTAGACCGGTAGCCTTCTCCCGTACCCCGACTTGAACCAAAACATTCTACAGTGGAAAAGGAGGCTTAGTGAAATCATTAAAAAAGGCGGTATTTTCGGCTTGGTAATCATTTTAAGCTAGTAACCGGTCAACAGTCAGTTGCGTTTATA
>MSTRG.360.1
CTAGACTGATCTGGTTATGCACGGAATGTGTTAAGTGAAGTTGTGATCAATGGACGTTCGTTAAGCGTTCTCCGGAAACCACCGACACTTGTAACGAAACGCCCAAGCAGCACTGTCCAGCGTTTACTTATTTGGGCCAGGGTTAGGCAAACGTTGAGCGAGCCCATCGCAACGTTGGGCAACACCATTGAAACGTGTTAGGCAGAGCTACCAGCGCCCATCTGGGCTAGGGTTGGGCACGCCCAACGCATCGAAAAAATCGTGGATAATGGTTATTTCCTTTTCGTCAATAATTCCAATGTCGCCTAGTATATCAATAAAGCATTCTCCTTCCTTTCGAGCTTAACCACTAAATTACCCCCACATGTGAGGAAAATGGCCATTTTAATAAAAAAAGTAGGTAAATTTATTTAAAAAAAAACGTCGGATATATTTAAAAAAAAGCCGCTGATCGATTTTTCATCAATCCATCCTACGCGGGGATGTTCCTGGTTCTTCATGGTGTTCACGGGATCTGGAAATTCAGGCATGAAAATGCTGATATTAGTTACG
>MSTRG.10142.1
GCAACTGTTTGTTTTATTGCTTTCAGGGGCACTAGGGGCGGCTAGACAGGCTCGACAACATGCCCAAGCGAGGACGCGGAGGTTCTTCTGGAGGAAAGTTCCGTATTTCTCTCGCGCTCCCCGTAGGAGCCGTGATCAACTGTGCGGACAACAGTGGTGCGAAAAATCTGTATATGATCGCAGCTTTCGGCATCCGCGGTCGCCTCAACAGACTTCCATCGGCAGCAACTGGCGATCTGATTGTTTGTTCTGTTAAAAAAGGCAAGCCGGAATTGCGAAAGAAAGTTCTTTACGCTGTTATTGTACGGCAGCGCAAAGCTTATCGCCGTAAAAATGGCACTTTCATATACTTCGAAGATAACGCCGGTGTCATAGTGAACAATAAGGGTGAACTGAAGGGTTCTGCGATCACAGGCCCGGTTGCCAAGGAATGCGCTGATCTGTGGCCAAAAATAGCTTCTACCGCCAGCTCTATCCACTAGAAATAAAACTTGATCGTATGGCAACGAGTTTTCAATACTTATGTTTCCCTAGGTTTTCTGTGAATCGATAATCAGAAAACAGATGTCATCCGTTATCCC
>MSTRG.2046.1
GACCACTCACCGGATGATTTTGATCCTGACGAAGCTCACTTAAAGTTACCCTTTATCTGCTCCGGTTTCACAATCGTGTGCACTGGGTTCAGGCATTATTATCATCATCATCGTACAGCGTTAAACAGTAGGACAAGCCCCACTGACGACTGCTCTTCTCACCATGTTGCACGTTGAATTAGAAAGTATGAATATACAGG
>MSTRG.380.1
GTGTTTTAATGAGCGCACGACCTTGGTTAGTTCTCGTTTGTTCTGGTCTGCGTGCAGCATGTTGCGTGCCCTGTCTGGTCTACGAACCTGTGTTTTCCGGCGCGGTGGGTCCTTGGGGCTGCGTTATTATGCCAAAGATGTGAAGCTTGGTGCGGATGCGCGAGCCGCCATGCTCGTCGGCGTTGACATCTTGGCTGATGCAGTGGCAGTGACAATGGGACCGAAGGGGCGCAATGTAATTATTGAGAGTTCATGGAAGTCACCCAAAATCACAAAGGATGGCGTAACGGTCTCTAAAGGAATTGAACTGAAGGACAAGTTCCAAAACATTGGGGCAAAATTAGTGCAAGACGTTGCCAACAACACCAACGAGGAGGCCGGTGACGGCACGACTACAGCTACTGTCTTGGCGCGTGCCATTGCTTAGGAGGGCTTTGAGAAGATAAGCAAAGGAACAAATCCGATTGAGTTTCGTCGCGGTGTGATGCTGGCTGTCGATGCTGCGGTAAAACAGCTTCGGGAACTTTCAAAGCCCATTTCTACACCCGAAGAGATTGCGCAAGTAGCCACTATTTCAGCGAATGGCGACCACGCAATTGGGGAACTGATTTCTTCGGCAATGAAAAAGGTGGGCAACGATGGCACTATTACGGTGAAGGTATGACATCGACATCAACCTAACTAATAATTGATCTCCCAAATAGGACGGGAAAACTTTGCACGATGAAATTGAATTCATTGAGGGAATGAAGTTCGACCGGGGTTACATTTCGCCGTATTTCATCAATACAGAGAAAGGTGCTCGTTGTGAATTCCAGGACGCTTTGGTCTTGTTCTCCGAGAAAAAAGTCAATAGCATACAGGCTCTGCTTCCTGCTCTCGAACTTTGCCATCAGCAAAAGAAACCGTTAGTAATCATTGCCGAGGATGTTGAAGGCGAAGCCCTAACCGCTTTGGTGCTCAATCGCTTGAAGTTGGGTCTTCAAGTTTGTGCAGTTAAAGCACCGGGTTTCGGGGACAATCGGAAGAATACACTAAAGGATATGGCCATCGCAACAGGTGGTGTCGTGAGTTACTAGTTCATGTTTTGATCCATTTCTGTTCTCCCTTAGGTCTTCGGTGACGAGGCTGATATGTACAAAATTGAGGATGTACAAATACAGGACTTGGGGCGGGTTGCGGAAGCCTCTATAACGAAGGACGATTGTCTTCTAATGCGCGGTCGTGGTGTCAAGGATAACATCGACAAGCGCATTGCGCAAATCAAGAGTGAAATTGAGCTTTCCAATAGCGAGTATGAGAAGGAAAAGATGCAAGAAAGGTTGGCTAAGCTCTCCAATGGGGTTGCTGTGATTAAAGTTGGTGGTAGCAGCGAAGTGGAGGTAAGCGAGAAAAAGGACCGGTATACGGACGCTCTGAACGCTACTCGTGCTGCCGTTGAAGAAGGCATCGTTCCGGGTGGTGGAGTGGCTCTGCTTCGGTGCATTCCGAGTCTCAAAGATGTCGAATGCAAGAACGAAGATCAAAAAATAGGTGAGTAATATTTGGGGAAGAGCTGCGACTCTGTCGTTTTCATGGCCCTACAGAGGTCTTGTTCAAGGTTAGCTTTTGCTTCACTGTCGAAGTTGACTGAGAAAGGTGACGGCGCGATGTGCGGC
>MSTRG.10995.1
AAACAACTTATTCATTCTCCGGTATTCCAGCAACCTTCTATGCCACTTTGGTTTCCTGATACCTCCTCCGAGCTTGCTTCTTCCTCTTCAGTGCCCCCGTCGTACTGCCCTTTCAACAGGTTGGCAGTCCTCGTCTGCGGACCCTCCCTATGGGGGCTATATCTTCGGTCAGCCAAAGTAGGTTAATTTTAGCGGTTAGCCACATTTCATTCGCTGCACTTCACGGTCCCAGGCTAAACGTGCTGCCATCAACAACCACCCATCCTCGTCCAGTCTCTTGAAGTTTCTTCGCCATTGGCCTGGCGGTTCTGCTCTCTCGCCCAGGAATTAGAACCTGATGATCCCAAGGTAGCTTTTACCAGGCGGAGCCGCTATTCGCACCTAGCTTGCTTCTGCGGTGAACTTAGCAAAAACGATACCCAATAGCCCCGGAGTTTGGTCCTGTCCCCATCGAGTGGCCTGGTGGATATGTTGCGGCTGGGCTATCTCCCAAACTCAGTCTATCAGATGTTGCCCAAAAGACGCCGCAGGCGCGCAGGCCGAGCTCCAGTCGATCTCAAGAGCACAGGAGCCCCAGAGTATCAGACGTCGCTCAGCATTCCTGGTTACCTTCACCGGATACTCCAGAGGTCCTCCGTCCGCCTCAGGAATCGATGAGGAGCTCCTGCAGATGCAAACTAGTGCCACCCATCGTGAC
>MSTRG.18397.1
TATTGTTGTTTGGCGTATAAAATACGGCAGTTATATAAGCATGAAATCATGAAGGGTAAGCATTCCCACGCGTTATTGATCCATTCGTAACGTGACTGGTGGGCACACACCTGTCAGGCACTGTCACGTGATATGGAACTAGATCGTGTGCGCGGGATACGCGGACTGCGATAATCGATACATATGGTTGGACTGAGATGAGTCATACGTGTACGGCGCATTTGTTCGTGTGCAGAAATGCATGGATGCTGGTTGGAATGAATATCGAACGAATGACTGACTGGTCCAAATTGATTTTCTCAAAAAGCATGTGAATAGAGCAGAATCATTACAGTTTTGTTCCGCTTTTCTCCGACTCGTCAAAACCGATTTCGGATGCGCGAGTGATCTATGCGGATGCGATTCCCGTTCAACGACTGAACTGAGAAAAACGACAGGCGTTGGTAGATTTGATAATTATATTAGTTGTCCCCTTTAGTTCACAGGGGATGAGAAGAGAAACGAGCCAACGACCGCAGCCGACAAGCCAATGCAGGACGGCACCAGGTTGACTTCAACAAGAACTCCGCTAGCACAAACTGGGTTCAAATCGGAAATTCGTCGAAAATCTTGCTCACTACATTTTCGGCGA
>MSTRG.10733.1
CACAAGCAAACATTTGCTTTTTTCTCCACATTTTCTGTGTCGTCTGTATTGCTTGGTTGTTATTGTCTCCTGCACCGTCATCATTATCATCGTTAACACCACCACCGCCACCATTATTACCCACCGGCACATCGGGCCTTTCAGTCGATTTATATTTGACCCTGTCCCCTCGACTCATGTCACTGTACACTCCTTCCCTCATCTCTCCCTATCCATCATTTTCCAGTGTTATGCACTCTGCAATACATATGTTAGAAGTCCAGTTTTTTTCATCCAGTCCCGTATCTGTTTTATTTCAGCTGCAGGGTTTGCTGTTGATGTGAGCGTGGTATTTGTGAGAGAAAGATACAAAAACTGCAAGCTTGTATAGCTGTTCAAATTATCCATAGTTACAGCAGTTGTGTCCTCTGCTGACACGTGTGCTCGACTGTTGTTATTGATCACAACCTAACAAAGTGTAGTCCATAGTTATCCTGTTATAAATATTTTTATAACTTGTCAACTCTTTCTTTCTCTTCATATTCGCGTGGTTTGGTTTTGATACCACTGTGCCTGATTCCGTTTTGCGATATCTACGTTTGATGGTTTCACCTGTTGGCCTATGGGCTCGGTGAAAAAAATGACCGAACAAATTTTCATGACCGCTTTAACTTGACCTATCCGACGCACACAGACACACTCGTACTCCAGCTTCTTTCAAATGTGAAGTGATTTTGTTCACCATATTTTCGTCCTCACCAAAACTGTCGTATAAAAATGTGCTTCATGAGCTTCTTTCTCCTGTCTTTTTGTTCCTTCTCTTTCATCTTGTTGCTTTTGGAATGTATGACATTTCCATCGCCCGCCAGTCAATCTGTTTTACATTCTTTTCCCCCCATTCACTTAATCTGTGCATCCTGTTCCCGTTTGTATTTTTCATATATTCGTTTTAACTTATATGCTCTCTCCCATTAGAAGATTGATCGCTCATTTATTATTTGTCAACGGAATTTTTTTCTGTCCAAACGTTTAGATTTTTGGTCTACTCAACTTCATCGATTATCCTCGTTCCTTTCTCGAGGCATCTAGGTGTTGCACGTGTGCTCTTGCGTTTCTCTCCCATGGTTGGTCCAATTTCATTGGTTTGTTTCCATCTACACGGTTCACCACTACTGCTTTTCCAAATGCTCCCCGGCAAATCTAGGTGGAAAAGATGAATCAGCATATGCTGGGCACAGCCAGATTGTCAGAGTGAGACGGGGAACAGTTGACAGGACGTGAATGATACTTCGATTGGTTTTCACGCGATATTTGCTTGGTTTAACTCACTTCTTTTTTCTAAAATGAATCTCGTTTCTTACTGAAGATGCTTGAATTTCTGAGATTCGTTTGCATTAACATCTTCCTACATCCGTAGTCCCTGGAACCTGCTCGCATTGAACTGGATAGTATTCGCCGGGTCTCCACGTCATCCATTTAAATTGTGTCATGTTGGTATTGTTGATTGTGACGTTGATTGGCATACTACATGACTCGCCCCCGATATCTCCCCATACGTCCATCATTGTCAGTGCCGTATACATATATATATACGCCCGC
>MSTRG.4598.1
GTTGTTTCGATGTTGACATCGTGAACTACGTGGACTCTTTGCTGGCTCTCTGAGACCAGTTCCTTGTTTAAGAGGTTCTGCTTCCTTTCTGGCTAACCGCAGCTCGTTCTCCAGTTCTATAACTCTCATTCTATAAGTACTAATATCAGCCAACTCATCGCAATTAGGAATATATGACCTGGCACTGACAGAACTAGTAGACCTGGCATTATCCACAAAATCAATAACATCCTAACCATCCCCAGAGAACTGCCG
>MSTRG.8876.1
AAGGGCAGTAGGTTTCAACAATGTGAAAAAATGCCTCCTGACGGGAGTAGAATCCCTAAGGGAGCAGGTTAAACGCCTAGATGCTAAACTATTGGGAGGTGAGGGGCACAGTCCCTCAGCTACGATCGCATTGGTCGAGAAAGTCAACGAGAAAAGACCATGGAGTGCCAACCGCGTGTATTCTCACAAGGCTTGAGTACAGAGACCGCACGCTGGCGTGTGCCGAGGAAGTGTGTTAGAAGTAGCGCTTGCGGTTGCTGCATGCGCGAAACGTACAGTCAAACAAGTGGTAGACAGGATGTAATCGGCTGATCACCATAGAAGTGCAACGCATGAAACAGGACCCGG
>MSTRG.14402.1
GGGATGGAAAGACCGGGACAGAAAATGAATTGTGTTGGGGTTAAGTTGGTGACAAATTCCGTTCCCTTCTGCCGATGTGAAGTTTGCGAAGCAGATGACTATTCACAATAAGTGGTCGAGTGGAAATTTCTGCATCATACGCAGTGTTTCAAACATGATTGTTTTGCTTCTGGTAGCTTCATACTCACTAGTGTGAACATGCCTTTTTACTGTCGGGATTAGCTTTCGCTGGTCAGACATTGGGACACTTGCGTCCATGTGAAAATATGTATTCAGCTTGTGCGCATGAAAGTATGTTGGCACCTGATCAACAAGCATCAGTTATGCTCGTTCTGTTTTGATTAAGTTCCTCACCACGGTACATCGTTCCCTCATTTTGTGCACGACTGCACCCTTTTGATTTGGAGAAACCTGATTCGTATGACGAGAGTCTATATTTTCCTGAATGTCATCTTGTCATCTCTCTGAGGACCTTATGATTCGGATATAAATATTCCTGGACTACTTCATCGAAGCAATCCAAGAGCACAAAGTGGCCGAGATTTGAAAACTTTATCCACCATGTATTCAGGATATTCCGCCTCTTTGAGCCATCGATTCCAGGAACGAAGAGTTAAAGTCGATTTTCAAATGAGGACCTCAGAAGGGCGATTCGCCGGATAAAGATATGACAGAACCAAACAAAGGACGCGAGCCGGA
>MSTRG.14479.1
GCTCTTGTCGCAAGTCGTTCGAAAGTTATTCTTTCGAAACAAGAGACTTCGCCAGGTGTAGAATAATTGAGTTATAAAAAGTTGTAGTTCGGGAACATATCAACTTAAATTTACTACGTGTAGCAGAGTGGGAATAGTTGCCAGCTAGAGAGGAATGTGGCGGGTGTATTATCAGAAAGTATAGTGCTGCTCAACCGTTCACATTCGGAAAAATAGATTTTTTCAACGAAAT
>MSTRG.17920.1
CATTACCATGACATGACAACGTTTGTTAAAATTTCAGGGATGAAATTCGAGAAGGCATAGAACTATGAAACCCATCAAAAAATCGACTTTCCGCGAATTTCAAGGCGTGAAATACATTTGTGGCTCGTTATACACTCAATTGAACACACTCACCGGCTTGACATTCAGACTATGACCGAACTGAGCTCAGAGGTCACGTTTTGTTCCATGAGCTAGACAATTGGTAACAAAAATATTGGAAAGTTTTGAAAACCTCACAAAATGGAATAGTTTATCAGTCTCATTCATCGACCCACATAAGCTGTTGTCTGTTTGATGATAGAACAGCATGAAGAAACACACTCTTGATTCACAACACTAAACGAGCTAATTTCTATTGGGGGCTCATTGTGCCAAGTTGAAGGTTTGAGAAAGGTCACTTCTATTTTGATCGATTTCTTATCTCTGAAGTTGCACAGCCGGGAAGACACTGGCACTGTGCAACAAATCATAGTACATTTAGGTGAAAAAATCAATGTGAAATGATTCAAGCAATATATTCGTTGATTTCATTATTGTGTGTTGAACAAATTGACTCGATTACGCTCTAATTGAAAATATTCGAGTGGTCACTGATGATTCATAAGATGTATCCGTCGGTAACTTTGAACAGTGAACTACTTTTTAACCAGCTCGAATTTCATCCCTGAATAATATTATCGTGAAACCTGTTTGTGTTTATGTGCGTGTGTACGGTTTTTGATTGTTTTCATCGTCATACCATATTTTTTATGTGCAACAAATGCTGTTGACAGACTTCTGGTATGATGCCGTGTCAACTATTGTGTGACCAGCGTAGTTACGTGTGCTTATTCTGTCTCATGCGACTATGCAGAAGGAATAATAAGGAACTGAAATGCAAGTGTGAAAGCATGGAAACTTTGAAAATCACACTGATCAATTGATGAGGCTGATTCTGCATTCGTTTCCAGCTGAATTTTCCCAACTAATTCAGAAACAACTTATTCTGTCCATTTTTTTACTGAAAAGGTATTCGGTTGCGCATTCCACACACACTACCTCATCTCAAGTTTGAATATACTATTAAGTAAAACAGATACGATACGATTGCCTTTTCGTAGGATGAGAGCACGGGAATAATATAGAAGACTGATTCCATGGTACAGGTCCATTAACAAAAGTAGTCCATCTTCGTGTTTCTAGTCGACCAGTTCAAGATCATGGTTGAATGTGAGAAGTAAAATATATGAGAAATTTCATTTTTGGTTCCTGATCAACTCATTCTGTTTGTAAAGGAGAAATTCGGAAGACACCGATGTTGTGTAATAAATCATGGCATAAACGTGCATGTAAATTTATTTTCTCAGCTGAATGAATCACCATCCAATCAAACAAGTGGTGGTTCACCAAACGAGATATGTATGTGTTATCAAAAAGAAGCAGCGTCTTATCAAACCAATGCATTGTTTCTAAAATTTTGTAGGATTTACCCTCTCGGTTTTTCGTGTTCTTGGTCCCATTTACGAAGGAAATTGGTAAACCAGTACACCGACAAATGTAGATCAGATTTTGTGGACGTTTTAAATGAAAATAACGTCCCAATAGCACGACACTGTGGCACTACGACACCATCGAACAGTATAACAGCTGCAGGCAATGCGCTAAGAATAAATGTACAAGTAAGGACTATTCCGGCAAACAGCTTCTTCAAAGGATACATACAACACGACACTGGGACTTCTGGTCCCGTTACCACTGTGGGCAAATTTGTCGCTGTGATCTTCGTAATGGTAACCAATTGGAATCTCTAGTCAAATGTCCCGTGCTCGGATCGTGATTGACGGGAGTTTTCGACGGATCATCGTAATCTTTTTTATATTGCTATTTAGTCTTGCTTTTAGAATGGACACTAATTAAAGACAATTAATTTAACACATTCTTCGCACTAACAACGACGATGAATGTTTGATTTTCTTCTTATCAGTATTTACCAATCAAATATTATACCATTCACACCAAATGGATATGCATCTTTATGCGAACGAACCATTGTTGGTTTTGTGAATAGGTATGAAGCAAAAATACGATGAATCGACTACCAGTTGAATAGAGATGCTTTGAGACAGATAATGCCTAATTTCCTGTAGGAGTTATTCATCTGCAATCCAGGTGATTCATTAAGTGCGAGAGAAATAGGCTTTTGATTAAGAGCAGGTTCTGTGCTATCAGGTTCCACAATATACTACATGTGTTGCGGATTCAAGTGAACTCGTTTCCGACAAGACAAGACACTGTCACAACGGTTTATCAGCAGTTCGGTTTGTATGGAGTGATAATTAGAACCAAATAAAATGTGTCTGAGACGCCGTTGGTGATTGTGAATTGGTGGATGGTGAACTTCCTAAATGTTCCACTCACACGTAGTGGCCTCCTATTGGTGGCTCGATTAAAATAGAACAGCTAGGGGGCATTTCCCATGGAGGCAGGACGTTCCAGCTCTGATGAACGTTGTGGCCACCAGATTTCGTTGTCCGTACGAAGAGTAGCGTTAAGGGTGTGTCTCATGACGAGACGTGCTCCATCGTACTCACTTCCAGACGAGATCGACTGGCATGCGTCGAGAAGACGCATTGATTCCTGAGAAATCCAGAGCCTCACGGTCTGAGGAGACCAGTGGAATGTAAAACACTCTTGCTGAGGAACCGTTGTTCGGTGATGACATCAAGTGGGTTACAGCAAGCCATCCAGCTAACGCGTTTTAGAGGACGGATAGACAAGATCGAACGGAAAACGTATCGCACTGTGATTGTAAACGCAGCATAAGCACATTTGCAGCTTAGTGTGTTTTACTGCGTGGTCGGAATCATGAGGAGGATCTAGTACAAATCACGGTCTTGTATGCAACCCCGCAGTTTGTGATTTGTATCTATGTGGCTCATTTTGATCCACTGTATACTGGAAGCGGTTGGACGCCATGTGGCAAACATTAGACTAGGACGTCATAATTTCGTACCATTAAAGAACAGTTATTGGTCAGATTTCAGAGGAAAACAACATTCCACCTAGTCCGAGTGATTGGAATCTAACCTTTGAGTGCCTCTTTAATATGTATCGTTAGGTCGCAGTCGACCGACTCTTACATACCAATTTCGTAACCGAAAATCACGGTATCAGCCCATCTTGCTTTACGTAAAATGCTGTGGCAGTAGTTCAGGATTCGGGCATAAATCAAACTCACTTCATAAAACCCAAGTGCTCACTCCAGTAACCTGCATTCAAACTTTGCACACTATGTAAGAAAGTGCAACTGGCTGCTCCCACTGGAACCCTGGACACATTTGAAATAGATGTGTGTTGAGTCTCCGAAACACGCAAGCAAGACCTCACTCCTGTGATCACTATTCACATCCCAGATACGGCCCCAGACTGTCACTTCACTCTTCGCTTGTCAGGTAGCCCGGTGATTTGTAATCGTGGTAAGGCCGAAGTTGGGACTGCTCTGACTGGATCCAAATCAACAGTCGACTGTGGGCTGTTCTTCTGGTCAGTTCCGTAAGTGTCAACAACGACACACTTAAGCGTTGATGTTTGTTTGTCGTTCCTTTGTATGTATCCATTGGCTGAGGTTACTCTGAGACCAATGATGAGTTCTACCATAGTTTTCTCAACTGCTTCAGAGGGTGCTTTCAACAAAATTGTTCGTCTTTGCTGACGATTTTAACTCTCAAGTTGGCCATTTGGGGAATTTTGGATGGCCTATTGGAGGCTGGTTTTCTATCCTGGCAGATCACATCGACAGCGGCGGTCGTCTCTGGTGAGCACGAACTATTGCCATAAGGAGCGGCATACACTCACATGGCGTCCTCCTACGTTTTCACAATGTTGGACTCAGGTTGACCATATTGTGATTGGTCACCGGTGGTGTGGATCAGGTGAAGATTGCCGTTCATTTTGGTTTACACTTGTGTACTCAGATCACACCCTGGTACGTGCTCGCTTCTGTTTGCCTCTCGTCCGTAGTTGCACCCAAATCAAGGTCACACGTTCTGCGCAGTTGCTTTGGGAGAGGAATAGACCACTTGCTTGTCCGATAGAACTGTCTACATAATTTTTGATTCAGCGGGATTTCCAGCACCCAGAAGAACCAATGCATGTGTACAACAATTCTCCATCAGAAATGGAAGTTGTCCGGGAGAAAATAACTTGAAAAGGCACAAATCCACTGGACCGGATGGGTTTACTCCCAGGTTCCCGAAGGACAAACGCCAACCACTGGAGTCGGAATAAACAAAAATCCTCCGGGTGAACTGAGTTAGTGAATTGATTCCCCGGCAATGGTGCGAATCAGCAATTGTGTTGATATACATGGAAGCTGACAGGTCCCGTTGTGAAATTAATAGAGAAATCAGCACGGTAATGATCGCATCCAAATTGGTCGCGGGGAATATTTTGTATCAATTTCCCAGCACTCGCGAAATTCTAACACGTGATAATCAAGCCGGTTTCATACTTGGCCGGAAATAATTATATACCACGTCTTCACTCTTCAAAGAATTCTAAAGCACAAGCAAACCCTCTGCTGTCCCACAACCTCTGTCTTCCTTCATCGGAGTGGGGCATTCGAATCAGTCAGCTGCACAGTTCTCTGGGGTTGCCGCGCATTGAAGGGTGCGCCAGATAAATTAATTTTACTTCCCTGATGATTGGGAACAAATACCCATCGTCCAATTCGTGCTTACGGTGATCTTTCATCCGAGTGCGACACTGAAATTGATGTTCAAAAAGGTTGCTTTCCTCCGTATTTCACCTTCAATTTCGCACGCATAACGATTCCTGAGATAGCCGTATTCTCTTTCGAGAACAGTATCATTTGACAAAGTGCATACTGGTACTTATGATTTACGTGAACAAATTTGGCATGCGATTGTCGAAGAAAGCTTTAATAGACCAACCAGTATA
>MSTRG.6326.1
GAATGATCAAACAATAACAATAAAGTACCTCAAATTGGGAGAAAACCGACCACAAAATCAATACAGTCAACAACAAAAAGGCTTCAAGAAGCCCAGGCAACAATAGACAGGAAACGTCAGAGACGGCAATGCAGGAAATAGTCAAGTAGTTCACAATGTAGGTCCTTATTTATGGGGGCATTCTGACCAATCAACGGACAGAAGAGAATTATTGATTCAAGGGAACACACACAAGCGAGGGTACAGAACAAGCGGAACAGCATTTCTATGAGAAAGTGCAAAATCACAGAGGGATAACAAAGTTCGTTCATTCACACGGATAAGGCAGATGGGGAGAGGAAGATGATTACGTCCAAAAGTTTATGCCTTGTCGTGTAACCCAGGTAATTATGATATGGATCACACCACAACCGGGGAAAAGGTTACGTAAGCGACAAAC
>MSTRG.6440.1
GATGAGTTGGTGGCTTTCCGCGCGTCGCGGTCGTACTTTGTCGGAAGATCTAGATCTTCTACATCCACTCTGATTGTGTTGACCCACGTCTTTGGGTGGCCGCCGAAGTGCCACTTCCAGCTTGGACAAAGGACCAGTAGAAGGCTTCTGTTTATGAGTTTCATCTCGGATTGACGGAGGACATAGTCAAGACACTGGGGACGGCGCCGTAGCAAAACAGAGGACAGTAATTTTATATTCGAG
>MSTRG.15835.1
GGAGAATACCAGATATAGGACTGGATGCATTCCATCCTTGCTGGATCTAGCTATAACGAACTTCCCCAACGATGTGGCTGGACTGCATTATTGTGCACCGCTGGGAAAGAGTGACCACGTGTGTGTCAAAATAGTTCTATGCATGCGGCAACCGAAGGTACCCTCAAGGCTGATAAGGAATTTCGGTAGTATGGACATAGATATGCTTCGTAATAGGGCGATGGGTTTGACGTGGGACGCGCCAGAGGAGGCTACTGTGGAGGAGCGCTGGCAGGCTATAAAGGGATCCCTGACTGCCCTACAGGAAGAGTTCGCACCCTTCAAACGAAG
>MSTRG.18827.1
CTTGTTCAGGACCTGCGTGACGCACGTGCTGTCTGCTCGCACACTGCTATTCGGTTTCTCGTTGTTGAGTCCTTGTGATCGTATTATTGAGTCTAGCATCGTAGAATATCACGGATAATCGTCTTTTGATTTCGGGATCCGTTGCGAATTTGGCTACGCATTGCTCAAACGTTCGTAACAATCTGTTCGACGAATGGTTGTCAGACTGGACTGATCAAACAATACTGGCTCTTTAGCCCTCACTTTTCGATCACTAGAAAGGCGGACTACAGTGAGTTTGCGCCAAACCTTTTGCTTCTTTTTAATTTATAATGTGTATGCCCTTTCGTCCTTTCATCTCAACAAGCTCCTCCACCTATCTTAATTTGCTGGTGTCGTGTTAGATAGTGTTGGCATAAACTTAGCGTGCCAGATAGACGACTGGTTCACTTCTTATATGAACCATCAGGCTCTAAAGCTAACCAGCCTAGATCAGTCAATTGCGTGTCTTCAACGATTCAGGGCTAGGGAGTAAACTGAGAAGTGTGTGTGGTGCGGATTTCGCGGATGCTCAGTTGTTGGACAAAGGCCTCCCTGTGAAAGGCCGTTCTTGAGTTGGAGTCGGGCACTAGGTTTGTTCACAGTCATCTTGTGGTTCATCTATCTTTCAGGGCCCGTGTATTTCCTCTTAGCTTCAAACCTGTTCACGACACCGGCGGACAGTAAACCTCTGTCGATGAAGCGATATGCGGCAGAACTTTGAGCTTAATAATGACAAACGAAGGAGAGAAACGTGAATTTGCATGATACGGAAAACTATGAAGAGAAGTACAAAAAGATGAAGGAAGTAAATGAAAGCTACAAATAATGATGTTGCGAACCGGTAAAGAGATATGGTGCAAAGGACAACCAGATCTAGAAAGGAAAAGTTGGGCGAAAATTTGCGAGAGGTAGAAAGAAGGAATCCAGTAAATGAGACGGAAGAAAAGACGGATAGAAAGAACAAGACCCCAAGCCGCAAGGGCAGACAACGAAGCTGAATGGAGGAAATGAAGAATAATCAACCACATTTCTCGTAAGCCGGTCGGATGAAACTAATAAAAAAACTCCGAGTCACCAGACTTGGGGATCCTGACTCCCTAGCATTCTTCGACGAGCACCTATTCCCACGCACCCACGCAACATGCGGCGTCCTAACATGCCATTTGTTCCAAACTTGATGACAAGGCTGGTCGTGCAGTAAAGAACAAGCTGAGTCACACGGTTCGGGCGAGGTCCTCCATCATTCACCCCTTTGAATGGAGCCACAGGTGGATTGTGTGCAAGGGGTTTTTGAGTTGCTTGCGTGGAATGAAAAGCACCCTGATAAACTGTAAGGAGAGCGCATTTGACAGCACACCATTCAGCAAAGAAACACCAATACACTGTTTCAGTCCAGAGGTTTGTTTTCTTCCTCTCACTGAGTAATCAAGCAAGGACTTACCGTCATAACATTTCTGACGACGTTAGATAATGGATATTCCAATGGAATTTATGCAGCAGCTACTCAAGTAACAACAGGAAGAGTTTGGAATTTTAATCCAGCGGCTTTCTGTGCAGTCAAAAGTGGATAATCCGAAAATATCAACTGTGGAAACGCTGTCCCAAAGCATGAGTGAATTTCACTATCGGATGACGATGGTATAACGTTCGACTTATGGTATCGTAGATATACAGATGTTCTTTAGGTTGATGGAGCTACTCTCGACGAGGCCTTGCACGTACGTCTTTTGCTGCGTAAACTGGGTCCAGCTGAAAGCGACAGATACTGCGATTTCATCCTACCCAAACGTTTAAAGAGCCTTGATTTAGCACAGACAGTAAAACACCTCACTACCATTTTTGGTCGACGTTCCTCCTTGTTTGAGACACGTTACCAGTGTTTACAAATTTCGAAAAATGCAGTCGATGATTCTGTCTTCTATGCAGGCCGTGTTAACCGTGAATGTAAACGTTTCAAACCCCGGAGTCTCAAACGAACAGTTCAAAACTTATTTTTGTCTGTGGTCTTTACGCGTCTGCTGACAGCGACATTCGCACCCGGCTTCTATCCAAGCTTGAAACAGACCCAGAAACCACATTACAACAAATCACCGAAGATTGTCAACGCTTGATCTATTCAAGACTCGATACGCAGATCCAGAAACCATAGATGCAACCAATTCCCGTGATCAATGCTGAAGCTTCGTCTAGAAGACCACGAGTTCCCCAACCAAAATTCCGAAACAGATCACGCACCGCATGTATGCACTGCGGACTGTGGCATTTCGCTCGTTTTTGTGCGTACAGGTCACATGAATGTGGAATTTGTGGTGGAATTGGTCATAAAGAAAGGATCACCGTGACCGCCCTAAGCCACACTAATACAGCGAAGCACCAATCAGACGTCGCAGTTCTTCAAACGTCATTTTCGCCATGGATGCCCTCGATTTCCAGTTACGCTGGAAGTACATTTCTATTTGCACTAATAACCTACCATGAAATTGCAAGTGGGCACAGCATCTGATGTGCCTATCATTTCTGAAGCCACGTGGAATTTATTAGACAGACCAGTTTATCAGCAAACTATCCATATTGCTCGCGCAGCTTCAGCTGAACAACTGTCATTTGTTGGCGAGTTCCTGTGCGAATTATTTCGTGACTGTCCTTCGTGTGGGACTCCTAACATCAAAGCTCAATCACTTGAACCTCCTTGGTATCGATTGGATAGACGGATTAAATTTGTGGCAATTTCCTTTTAATTAAATTCATGATTCTTCTGACTCTATGCCTTTCACAGTCAAACCATGTGAGCGATGTTGTATGTGTCCTCTGAAGACTTGTGTATCGAAATTTCACGTTTTAAAACAAACTATCCCGACGTTTTTTCCTTGGCCTTGGTTTATGCTGTAAGGCAAAAGCGTTTTCACATGTAGATCCCGGCATTAGATTTGTATTTTATCCCAAACGACCTATACCTTACGCATCAGTGGAGCTTGTTGACCGCGAGTTGGCCCGGCTGGAACGACGGAGTAATTTCCCCCGTCAACTACTTATCATGGGCGGCACCTATCGTAGTAGTCAGAAAAGCAAATGGCAGTTAGGATCTGCACCGATTTTCCAACAGGACTGAATTGATGTCTTGAGACACGTCAGTACCGACTACCTGTGCCAGATGATTTGTTTGCCAATTTGAAAGGAGGTAAATATTTCTAAAAATTGATTTTTCTGACGCCTACCTACAAGTTGAGGTAGAGGACGATTGCAAGGAGTTGCTCACTGTAAGCACTCACAAGGGTCTTTATCGCTACAATCGCTTACCTTTTGGTGTTACATGGGCCCCAGCAATTTTTCAGCAGATAATGGATACGATGTTAGCCGGCTTATATAAATGACATAATTATCGTTAGCAAAACAACGGATGAAAGTTTCATGCATTTAAATTTGATTTTGCAGAGGATTTCCGAGTACGGGTTCCGAGTCCAACCTCAGAAGTGTTCATTCGGATTGTCCAATATCACTTACTTGTGGTCGATCATTGACAGTACTGGTAGAAGGTCGGATCCAGTGAAGATCGCAGCGATTGACTGCATGCCCGCTCCAATCAATAAAGAAGCACTGCAGTCCTTCCTCGGGCCTGTTAATTACTATCACAATTTTGTACCAATGATGTATCAGCTAAGAGCTCCCTTGAACCAACTGCTAACAAGAAACACTGAATGACACTGGTCATCGGCATGTCAAAACGCATTTTTCGCCATCAAGCGAGTTCTCACGTCCGACTTGCTCCTCACTCACTGTGACCCCAAGTGACCCATGATTGTAGCCGCTGATACTTCCGAGTACGGAATTGGAGCGGTTTTACTGCACGAATTTCCCAGTGGCAGTCGTAAGGCCGTATACCATGTCTTTAGATCACTCACAGCAGCAAAAAAGAATTGCCAAATTGAAAAAGAAGGACTGTCGCTAATTTTTGCACTCAAAAAGTTCCATAAGATGCTACATGGCAGAAAATTTACCCTGCCCACTGGTCAAAAACCATCATTATCCATCTTTGGCACGAAGACAGGGGTACCAGTGCCGACTGCAAATCGTTTGCAGCGTTGGGCCACAATACTGTTAGGCACGCCGATGCCCTCTCCAGACTGGTAGCTGATCATGACAGTCGTCGCCCTGATAAGGATAGTGTAATTGCATCGATCGCCGTTGATTCCGATGTTCATTATGTTTCCAAAGATTCGCTGCGTGGTCTACCAGTCATCGCTGAAATGATCCGGCGCAGAACAGCGAGGGGCAAACTATTGCAGAAGGGGTTTACCCCGTAACCTTCCCAACAGCTCACCAAGAGTTCTTCAAAAGGTTAGCCTTATCTATTGAACAAGGATGTCTCATGCTCGGTGAGTGAGTCTTTGCGCCCCAGACATTGCAGTCAACGGTGTTAAAACAATTCCACCATGGTCACCCTGGTATTAGTCGCATGCATATTGGCCCTTTATGGATTAACAAATTGAACGCGAGGTGAAAGCTTGTCACAACTGTTCAGTGGCAGCTAACCTACCACCTAAGAGTGAACGCCAAGCATGGCAACCCCAGCAGCCCCTTGGTCCCGCATCTACATTGATTTCGCCGGGCCCATTGACGGTATGTATTACCTAAACTCTGTCGATGCATACTCAAAATGGCCCGAAGTTATTTCTATGCGTGTCACAACCACAAACTTGAGTAGAATATTTGCTCGGTTCTTTGTGCTAGAAGTTCTCGTCTCGGATAATGGCCCACAATTTACAACTACATAGTTCGCAGTGTTTTGCGTTTTGAAAGGCATTCGCTACGTTCGCTCCCCAGTATACCACCCACAATCGAATGGCCAAGTAGAACGGTTTGTTGACACGCTTAGGCGCGCACTGATCAAGTCACAAGAGGAGGGAAAACTACATCAGTCAATTGATGCTTTCCTCCTGACATACCGCTCAACTCCGAACCCAGCTACCACAAAGCAGAAGTCTTCAGCTGACCTATTTCTAGGCCGACGGAGGAGACTGCCCCTAGATGCCATGATCCCGGTCGCTCGAGATACTAACGAATCGTAGATCTATACACCCAATAATGTCAGAGCATTCAGGACTGGAGATCAAGTTTATGTGCGAAATTTTCGGAACGGTTTGAAGAACTGGATTCCCGGACAGATTGCGAGACAAGAACAGTCACGTATAAGGTTAGGGTGGGCGGTTTCATCTGGACCAGGCATATTAACCATCTCAGACCTCGAAATATGCTGTACAACTCCGTGGAACGTCCCTCCGACTTCACACCTACGGATGTGTTGATGAGTCATCGAGATGTCAAGACAAGCCCTGAAAAAGACGTCACTCCCATGGAGGCACCTAAACAGTTAGACCGAAGATACTCAAAACGTACTCGGGCTCCAATACGCCGGTTGAATATCAACCCCAGGAATTGAACTTATGAAACTACCGTAGCTTAGGTTACCGAACATCCTTAAAGGAGGGAGGTGTAGTGAGACCGCAAACCAGTCCAATTCACGCCGCAGCTGATATCCGTCCACGCTTATTAGGTCGAACGTGACTGGCACGCCTTTGTGTCGCTTTCGCATGCGTCATCCAATCATGGTTTTTATCGATTTGTACGCCCACTGGCTGATTTGAAAAACCGCTCTGCAAAGAAACACCATTACACTGTTCCAGTCCAGAGGTTTGTTTTCTTCCTCTCACTGAGTAATCAAGCGAGGACTTACCGTTATAACACATACTGTGTATTATTGGAATAGTGGTTCGCGCAATATCGATTATTCGCTGGCGGTAATCACACCCGACTGTCCGGACCGCGATAGCTCAGCTGATAGAGCATCTGTCCGGTATGCGGAGGGTCGCCGGTTCAATTCCGGCTCGCGGCGTCCGACTTCTCGATGTGAAAATGCAATTGAATTTTCCATTACATTCAATTCAGGCTCCTCGTGCCAACAGTACATTCTATGAGTATGCATATGATTTCGTTTTTTTCTTTCAGTTACCGTTAGGGAGAAATAGAAATAGATAGAACGAAACTTGCAAAATAGATGGGGACATGACGGTCCAAAAAAAACGGAGTGTAATGTGGTCTCTATTTATTATCTTCCATTTATTGCTGATTTATTTCATTGTCTATTTTAACAATGTCTGTTTTTCTAGGATTTATTCGTTCCTCTTTGTTGACAAACGCCCCGGTTTTTTATGGAAAATGGGACAAGTTTAAAAAGGGTGGTGTAAGTCGGTGATCGCACCGTCTTATACGGAACGCGACAGGTCCCCCTGTGAAGACCTCAAGGGAAAGGGTCTGGTTAGCAGCGCATCCAGACTGCTCACTAGTGTTATTCTCCAGCGCTTATCTGACGCTCGCGAACAGTGCTCGCGCGAGAATTGCCGGTGGTGCTCCAGTGGCTCAGAGCATTTGCTTACCATCTCGGAGGTCCGAGGTTCGAATCCCCACCACCACCGGTTTCTTCAGTGGTAGACAGCATTTCTTTGTCGTCCGAATCGTTACCACACCTAACCTATTAGGTCCTTATGTGGTTCTCTACCCCAAGTCTCAGGGTCTGGTTGCCGGTTATACCTGATAGTGCAGTGGGCCTTCGTGGCTATGGGGTATATACCCCTTTCACTGCACTCATGCACAAGCATGTAATACAATAAAGATTCAGACCTGGTCGAGGTTGTATTGATCGTATATTCACTGTTCGACATGCTTTGGGACATAGGCATACATGCATGCTCACGGTCTCTGTTTTTCTTGATCTTAATGCGGCCTTTGACTCGGTGGACCGCATAGTTCTCCGGCGCTGCTCGTTGAGGGGCGTACCAGAGAAATCCATTTCCATCGGAAAGTCTCTCAAAATGAATAGCAGAAGCCGAGTTCGGGCTTACGGTGATTTTTCACCCGACTTCACTTCTTGTTCTTGGAATTTTTCAGTAATTTACAGGGATATTTTGCCGAATTAGACACTGCTGTAGTGCCACAACAACTGTTATGGTAATCGAGTAGGAAAAGTACAGCAAACCTAGGATGCGTTTATGGGTAAATGATATATATTCCGATCGAGACGGAATAGCTCGGCCAATCCATCATCAACGATGCTTCATCGTGCGACGCAATTCTCATACCAACTTACCAGTGTTCATATGCGAATTGTGCTCAAATCTCGCACCGGAGAACTCCGTCCTGATTTTAAAGAGTGCAATGAGTTCGCCAAACCCTCCAGCGATTCTCGTTAATGCGGGACAAATGCGAACTTCCCTGGAATTTTCGCAATCCACTGATGCGTGTCGTTTCTTCGGTCACGAGCTTCGACTTTCAGATGCTATAATAAACGAGAATAAGCCGTTTAAACTTGCTTCCATCTTGATATGTACAAGTTTTATGATCAAAATGATTCTACTAACCTAATCAGATTATGTTAAGTTTCCTAGAAATTTCACAATTTATTTTGTGAAATTTAAGGCTCCGTCTCATTGCCTCAATGAACCACAACACTACGACTTGACGTTCGTTGAGCTACCGAAATTAGTAAGCAAGGTGTTGATTTGAAAATAGCCACCCGTGAATCGTCTTGCTTATATCGGAGCCGAATGCCTGGAACAACACGTTTGCTCTGCTTTTACCAATTCAGCGTGCTCCTGCCGCTGTCGGACATGTGAGCCGGTCCATTTCGTTCGGTGAGTTACACCTACGTTCTACGAGCTTGTGTTCTGAACTTGACCATACGGAGAAGGTTTCCAGAACGAGGCCACGACATGCGACTGGCAGTGTAGTCTGATAGTACTTCTCATGTATCAATCCATCTCCATTTTTCCTTGTTTGGATCACAAATCTATTAACAAGTGTATTGTATTTCATAATCTTAAGTGATTATATATATATATATATATATATATATATATATATATATATATATATATATATATATATATATATAATGATTTTCCAGGCGCAATAATTCATCATGTAATAGCGAAGCATATGTAAGCATAGAAAACCATGGCAGCGCTGTACGATTGTTTCATCCAAACCCACCCCGGGATTCGTGCCTGAGTGGGCGTAACATGCGGTCACAAATCTATCTGGGATTAGTTTGAATGGCTAGCTCTATCTCACCAAATGAGATAGCACCATTCTATCACTCGAACAATGGTGGTCGAAAGGTTTGGGGTGTGATTTCCACGTAGTGGGTAGGGTTCAAATCTCAATACCGCCGGTTACTTTGGTGGTAAGCAGTAATCCACTGTCGTCCGACTTGCCACCAAATCTGACTCATTGGGACCTTATGTTATAGGTCACTCGAAGTTTCAGGGTCTTTGCCGGCTATCCCTAATTTGTCTTTGATACAATGGGATGCACCTTTTCACCGTACTAATTCGAAAGCACGTACCACAATGGTTTACGCCCCTGACCGCATGGTGATGGACGGCTACGGTACCCAAATTCTCCGTGGGAATATCCGATAGTCACAAAAGCTTGAGATTCGAAACAACCCTCGTAGATAGATTGGTCAGCGAGTGATTCGTCATGAAGTACGAGAGGTTGACTGAGCATCGAGTATGATGGAAGCACTGTACTGTTGTTTCATGCTTAGTATTAATGATAATCTTTTCACTCCTGTATTTAGTATACGAAATCATGCAATATTTCTGGAAAAGGTTCGCAGCCCATCGGAGGCCGCCATATGGGAAAATGGTCGGTGGTGGATGAGTGGGAGTCGAGCATCGTGCCAACGCAGCAGCAACGGCTACAAAATTCAGATCTACCGCTCAGGTTCCTCGATGATATATGTTTGACCACAGCCGGGTAAAGTTTTCAATAGTAACCGCAAATTGAACGTCTTTGTGGTGGAGAACTTCTCCGTCGAGGCCTCTAGGTTGTTACCGACATTCGTAACTTGGCTAATTGGACAATTCGGGTGGCGTATCGTTTGGTTTGATCAGCAAGTGGTTCGTATTGAGGTAAGAAGAGTTGACCATGCACTGATGATCACGGAAGCACCGTGAAATGGTTTCACCGTTGTTAGGAGCAACCGACAGTGCCCGTCTACTGAGCCGCCACTGAGACTCGAACCTGGAGTGAACAAATGCAGGCGTCAAACCTAACCAAATTGCCCGGCTGAGTCAGAATGGTTTTCCAACTTCACCGAATGATATGAAGCCGTTCTCTAACTGTCTTTTCAAGAGATATAACCAGTCGACGGCACCGTGATCAGTGTCTATGGTGTACGACTTCGTAGAAACAGTGACAAAAGAGGCTTAAGGTTGGAAACAACGTTCGAAACTTGGCTGTTCCATCGACTGGAGTAGTAGGAAATTTGACTTGGTCCTCAAATGATTCGTCATGAAGTAAAAAAGGTTGACTGGACACCGAGTATCTTGAAAGCACTGTACTATTGTTTGATCCTTGATAATAATAATAATGATGATAATAATAATAATAATATGCTCTCCATCGTTCAACTTTTCACACAACATTGTATAAGACTTGTGTAAGAAAGCGGCAGCCAATGAGGGCTGCCGAATAGGGCGGTTGCAGGTACCGATACCCTGCGTCGTGGTTCAGATCCTTCGATGATGAAGTTCTGACCACGACCTGTCAGCGTTTTCCGAACACAATAGCCTCTTGGACGGATGGTGAGCGTGTTCTATTGTGGACGATTTCTCTGTAGTAAGCTCAGGTCATGCAAGTTTCAGCTTCGAGATAACCTCCGTAGATAGGTTGTTTCGTCCATTTGAGCAGTAGATGTAGTTTCTGTAACGTATAAACGGTTAACAGAATGGGAGCTCAGAGGACAGCGCCCGATTGATAGGCTTTGTTCGACCAAAAACATGGCATACCAATCGGAACAAGAAGCGAGAAGTGTTCGATTATACAACGAAATAGGAGCGAATTATGAAGCAGAAGCACAGTAATAT
>MSTRG.2273.1
GGTTGCTCACTCATCTCGTTGGCATGACATACGTACAACTTTTCGGGACGTATCCCAAAAACTAGATCTTTTGGTTTGTCGTTCATATTCTTCAGTACTAACTTTCACATTCTTGAAGCCAATGTGCTTTTTTCCTCACACTTTCGCATGCGACCTCTCATGTGACTCCTCTGAATCTGTAATTGTGTGCTAATGTCGTAAATATTTGGCGTACTGTAACAACCAAGGAGGAATAAATAGCCTATAGGATAACCTTTAT
>MSTRG.4424.1
TGGAGACCTTGGACTTCCACCCCAACGGTGAGTCCCATGGCATCAACAAGCCGTACGGTGGAGGAAAGGCCATCCGCTTCCAAATCTCGTGAGAAGCCCAGTCCTCTTAGCAAGGAGGCCAATTACGGTGAGAGCATTATGTGTAATAGCAGCTTCACTAATTACTTATTAACTCACGCCAGCTTTCTTAGCTTCAATCAAGAAAGATACTTCGGAGTTGAAGTGCCAAATCGCCGAATTGCAGAGGCAAAATGCGAATTCGACGTCAAAGATCGTGTCCCAATGGGGGATCCCCGTAGACAGTGTTGATGACCTCGCGTCTCTGAATGAACGCTTGAAAAATGACAGCTACTACGAGCAAGTGGTGAGAGATAGTCCTTTTTTTCTATTATTCAGGTCACATTTTTGCAGAATGTTTCCGGGACCAACTTTGGAGATTGCACAAGGGATATGATGCGTCAGCTAATGACGATAAAAGTTCTCGCGCAGGTAAAAATGAAGGGTGCACACGGAAGACCTGCCTTGGCGGGAACAAAAGTTTGTTCTCTTGTGATAGGTGAGTATGAGATTTTGAATTCATATTGCTACAGAGGCTGTGTGCCGGAAGAACTATCCTGGAGCCACAACGCAGCTCATCCGAGAGAAAATGCGTCGTTGCTTACAAAGAAGTAGAGCTAGTCAGCAAGAGAGTCGGTATGAACTGTATCGCGACGTCGGCACTCAGTGCAATACGTACGACGTGAGTGACTTCTATTTACGATATATTTCCTAAGGCGTTTCTTATATCAAGCTATGCATCTATTGCGATATTTTCCATTTCCATACAGCAGGAGATTCCAGTTTCTGCCTCAATGGTTTTCATTTCCCAGTACAAGTATTTCGATTCCTAGTTCATAAAGATGTTAAAGTTTTGCTCACTGCACTTTGTTTTACAATAAGAGATTAATTTAAAATGTCTCTTCCTATTTCAGGCATTGGAAAACAGCAATTCCGGCGAACAGTTCTCATGCGACTAACGAGTACGAACGAAAAAACTCGTGAGATATTATAAATCCCTTCTACCACTGTGCAATTTACCCATCAATACATTTTTTTGGCGTCAAAA
>MSTRG.16226.1
GGAGTAGGTCAGGACCCATGGAGAAATATAGATTGAGCCGTCAGAAACCTTGAGCTAATCACCAGTTGGAATAGTGACGCGGTTAAGGGTAGTGGTCAGAGATAACGGGTGCATGGTAGGGTGGGATGATATGGGAATGGAGCTAAAAATTGTACGAAAGTAGGAGCTGAATGCCTCGGCTACTTGGCTAGGGGAAGTGATTGGAGATTCGGCACTATCTTAGAGATCTAGTGGCGTCGGAGCTGTGCCCCATAGACGGCGCATGTACTGAAAGAAA
>MSTRG.13736.1
CCGCACGGTCTTGCATTCCTCCAGCGATTCAAGCTTTTTTTATTGCTGTCGAGTGTTGTCGTTATCGTGTTTCCAACCGAGGGTATCGGATAGTGTGCTGGAGCAAATCGAAACTAAACTTGAAAGATCCCTAAAACAAAGTACAGAGGCAGAGCAAGTGGTTCCGCCAAATGCCGCAGTTTTTCAGGTAAACAATTTTTTTTAGTGTGTATGTGTCTGTTATTTCAGTAACGCTAAACGGTCTTCCCTTAGAAGCCCGACGCATTCGGGCTTCGATATGTGGTTGGTAACTCGGCTTTGGTGGCGAGAGACGATATTTCGTGGCTCCCGCCGCGACCGATCTTGACAGAGCCACATCACATCATTCTATTATTGTGATGTTTCAGTGGCATGCATACGTGTTATTTTTTTATTCAAAGGAAAAAATCGGTGCTCCGGCACTTCGATGTGGAAATACCTCGATCGGCTGTTGAGTAATACATCGCTAGTTCAGAAAAGATACCCCGAAAGAATTGGTTTCACGCCAAAAACGGCAGGAGTAATAACAAGGTTGGTTGGAAAAATGGATCACACGGGACGACACTGTGGTATTTTCAGTAAAGTTCTGCATTTCCGGTCTACTTTTCTGGCACGAGGCAAAATGATGTGACTTGATTTATTACTCCCATTCCCCATCATTCGTTCTCACAATGTTATCTGTTTAGTTGGAAAGTCATACGTCCCGTAAAGTGGAACCATGGAATCGAAGAGGAAATACCAAGTAAAATTACAGAATAATGGACAAGGACGACAGTGGCAGATTTCGCTACAACATTCGGCTAAAAAAGGAAATCAGTTAATTTTGGGTGACGTATTAAATTGCCATATGACCCAGTTTATGAATATTCTTCACATTCTTTTCCTTAAGAAAATATAATCATATTGCCATTCAGGTTTTTCTATTGCAGAAACACTTCACATCACCTATGTTAATTTCACCAAGCATTTAAAGCCAACAGTTACAAGTTCCCAGTGATTACCAGTCCATTCCGTTTACGGAAATTAGTTTCAATATTATGAATGAGATGGCGGAATGCAGACACTACTTGCTGAATAAGTAAGTAGCTAATTGCCCAGGACGAGATTATGAATAGTTGTGTATTGATATGAATAAACGCGCCCATAACAAAGGGATTATTACAACTGGTGCCGTGACCAAGATGGGTCTACCTTGGCCAGAGCCGTTCGGATCTCCTTGGATAATTTCGAGGACCTGGCGGAGTTCTCGGGGATCCGGTCGGACCGGGGTAATTCGGCGGCCCTTTGAGCGCTTCTCAAGGGCAGGGCGCGGGCGGTGCTGGGTGCGCCGCGAAGGGCCCCGGAGGAGATTAAGTGGGCCGCCGCAAAAGACGCCCTGCCTGCAGGACTCGACACCCCTGCCGATCGTCAGCGGGCGATTCAAGGTAGTGTGGACCTGCTGGTGCATGCCGTTGCGCTCCGTTCACTCCTGGACCATGCGTTTCCCACGCTGGATAAGGCGTCACGGGATTACTTATTGGCCGACCGATAGTCTGCCGGGGTCCCTGCGTGGGATGGTATATGTCACCGATGTCGGCCGTCCCATGGATGCTGTCCAGTTCGCGGACGTGGCTCAAGAACTGGCAATGCTTGACGTGCCTGTGGTAAATTCGGTCCATGTTGATGATTCATGGGTGAACAGCGTACTTGTGGGGCAGACATATGGACCAGGAATTTTGAACCTGGAAGACGGGGCACCGAAGGTCGAACAGCCTGAAGAAACCTGTTGTTCCTGCTGTGAAAATATGGAACCTGTCTTATACGAACAACCTGAACCTTAAGATACTGAAGGAGGCAAACCGGAAATATTACTACTGGAGAATCTAACTGCTACTGATGAGTTAAGGGACGTCGGAAAACTGAGCCAAACCAGCGAAAAGATGGAAAACTGTCACCGAGATGGTCTGGAACGTCAACGAGATGATGGTGGAAATGAAGACACATCAGTTAATGTAGTCGCCATTAGAACGATAGACTACGAGTCAGGTCGAGCACAAGCTGAACCTAATGAGCCTTGCTTGGTTGAAGCAGAAGGCATTGATTCCTCGGCCGGGAGGCTTCCAGGCAATAAAGTGCAACCATGTGCAACTCAGGTAGAGACTATAGACAGCGGTATATTGAGTGATGGAGAAACGGCACAACGCATGGTTCTCAGTGGCACTGGAGTGATCACGCACAATTTTGTGGTGACGTGCGACAAAAGTCGAATGATCATGTATGCACTGTGTTTAGTAGTCACTCTTCACTGTGACCATCCAGAAACAAGGCTGGTGTCGGTGCTTGTCACGGATCGGACAAAGTGCACCACTGGGGTTGATTACGGCCCCGCCACTAACCGGTATTGGAGGATTGGCATCCAAAGTGAGGGAGGACTTGAAGGCAGTCTGCAGAATTTGGATCGTTTTTTTGTCGGGAGGGAGGAGTATGACGCAGTGCGCATACCACTTACTGAGTCAGTAAGTAGTTAAATGCCCAGGACGCAATTATGAATAGTTGTGTATCGATATGAACAAACGCGCTCATAGCAAAGGGACTAAACGCAATAAGGTGAACGACGGCATGTGAACCACACGATTGAATCCTCCTCCTAGACAACGACCGCCTTCAAGTGGACCGGGGAGCTAATTTGAAAAGAAGCATTGTTGTAACAGTTGGTTAATTTTGTCGATGCCCGAACGAGCTGTTTCCAACAGACGGCCTTACTACCAGGCACGTCTTCCGGATTATTACAATGATACTCATTACTCTAACAATCACCTAAATTCACGAAAGTTTTATATAGGATAACTATTACTAGTTTTTTTATTTTTATTTATTCGCGATGATATTCATTTGCTATTATCGTCCGGAAATGAAGACCTATAAAAATACAGTCTTCTGTTGTCTGCACATTCCTCTCGTTTAGATACCGATGTCATACCCTGAAATTCACGCAAATAAATTGTAAGTACTTAAACGGTCAACGGGCAGACCCACAAGACACCTCTGGCACAGCGTGTAATCACGTTCAATGATCATTGATTGCCGGGGGTCAATAACATATATGTTAATGAAGCTCCAATTCGTGGAAGGCTACAGCAGAAGGCAAACTGTAACATTTTAACGAATTGATCATTATTCTTATCATTCTAATTTTTCTTGGGAATATTATCATTCTTTTTCCCTAATATTGTTCTATTATAAGAATACAACTACTCATTATTCTTC
>MSTRG.10782.1
AAAAGACGGATGCTCATCGCCTCCGCGGTGGCCAGTGTGTGTAAGCGGATGTGTTTGTGGGGATGGGGGGATGGCGGGGGGAGCACTCGATAGACGATTTTAAATGCTGGTTTACGGACCCGCATGCCCACGGATAGACTTTCTCAGCGTACGGTGTTCTCTGGGACAGGTGGTGATTGTAGGTAGGTCGAGGTCGTCAGTTCATGACATGGCAAAAAAGTATGAAAACCTCGACCAGTGGACTTGGCCGAGTAGGACTTCGAGGTTGGGGTTTACGTGATCCTCCTACCACATGGTTAGAGACGTTGTGATATGACTAGGTGTCGCGGCCAGTGGCGTAGTTGCATTCAGACCCTTTCCTTGTCCTCTTCCTCTTGATACTTTGACTTTTAGGATTTTTTTTCTTCACTTTTTGCTTCTATTCTTTCTACCCTTTACTGGACGATGCCGGAAGGTAGCAACCGAAACCGAAGCACAGAAGTGTAAGATTAATGGTTAAATAAACTGAAACCGAAATAATTTTTGGTTTTCGTAAAAATGATTCTATCCGTCGTATACAGCAAAAAGCTAACTAAATTCGATCCACTGTTTTTACCAACATGTATTACCATTTCGAACCTGTTCTTTGAGGTTTCACGCCTCTGGAACTATGTGGATCAGATCCTCGCACAAGGCTATCAAACCCTGAAACTGGGTCCGAAAATCCACCCTAATGTTGCCTTGCGAACTATAGCTGTGTCGGAAAGGCTTAGTTGCTGCATCTAAAAGCGTGATCCCTGTGTAACCAAAAGTAGGTACGGAATGATCGCTAGCAGCTACTAACCGACAGAAAAACCTGTGGTAGTTGTTGAGAGGAGGGAGCGGGGGAGGAGAAGGGTGATAAATTTTTTTTTTTTCGCGTTTGTATGTATGTGTGCACATGTATGAAGCTGATGATGGTGTACAATATTCAGCTGTTAGCAAGTGTTCGGGAACAAAAAACGAGCCACTGGCGCAAATAGTTCTCGAGCAAATAGAAGATCGAAACCTCACGCATTCAGCTATGACTACGCTGCGACATTCGACAAGTGTTGGTTGCCTGTCACAAACTTTGGTCATAGCGCGAAAAGCACCAACCAGAACTGAGTAATTTGACTAAACAAGGTGTGAAAACGGTACCCACATTCATCCCGATTGCTCCTATCCAATGAAACCGGGTGATGCTCCTGATTGCTTTGGGATAACAGCACGGTTGTGCAGACAATATAACTAATTCCGCAAGAACAGATAACCAAAAGACTGGCACTAAGTCCTTCAATGTACACGGTCGTTTAGGTGCCAATAAGAGCCAGAGTTGAGCAGCGTAGGACGTGTGATTGACTGCAACTGGTAGTACTGATTGAAGCTTTTCTTCCCCGTCCCATTTAGACGACTAACGAACATATGATACGATTTGCGGTTCTCATTTGAGGGGGCATATTCAACAATTTTCCTCGCTGAGCCGATGAACATACTCCACGGGATCCCATTGTTTGTTACAATTCATGTGCACTGCTGCGTCTCGTTCATCCAGGTTATCCTTTGTTCATGGACGGAGCAAAGAAATAAACAAACATCTTCGATTTTAGAAGCAGAAATATAGACAGCGCACGATGTGTTTTATGAGGGCGAAGTGATTTTTCATCGACAACTGACGAACTCATGTTTGTATAATTTTGCTACTGATCCCTTTGGTTCCCATTAGTGTGTTATTATCCGTGACCCCGTTTGAGAAGTGTGATAGATTTGTCATATGGAGATTTATGATTAGTGGTGGGATTTTATTAGTTTAATTTGATTCCTATTTGTCTTGTTTGACAGGTTAGGTGTGCGCGGGATTGATTGTGTGAATCGTTTCGTACGAGGGTGATGGTGCTTAAGTTTTGAGGCAAGTGTGAGTGTGGGTTTGTTCAGTTTTGTTTTCGTTTAAAGTGTTTATCTGATTTGTTGATTGATTGGTTGGTTGGTTGCTTGCATTTGGTTTCGATGATGCATATTGTGATAGGGACATCTGACGCTTTTGTGTTGATGTGTTATCGAAGCTGATACATTTTGTTCGTGCCCACTAGGGGTAGAGTTGGTGTTGGAGGTGATAGTCTGATGCTAATTTGTGTTTTGTGTTACAGATTTGGATGGTATTTGCGTGCCATGGTTGATTGCTAGTTTCGGGTTTGTATTGTCGTGTGGGATATGTTTAGTGTTGCTCGGCAAATTGGAGGTGAGATTTCGGAATTGATCATTATTTGTTTGTTTCGTATTTGAATACCGGTTGATTGCAGATGAATGCGCATTAATTAGTGCGTTGTGGTCGGAGTTATTGTCTATATGATTTCTTGATGAAATTGAGTGGTGGAAGATTTGATTTGATTTGATTTGATTTGATGATCGAATGATTTCTCATACGGTTACAGTGAGGGACTTCCCATATGAAACGGAGATTTTGTGCTGAGAGTTTTCAGTGTGAATGTTGGATGTTGTTTGTGAGATGCGACATATGTCTTTTGTCGTGGATGTGGGATTGTGCAGATAGTGATATAATTTGATGATAGTTGTTGGTGTATTTTGTTTTGGACAGGATTTGTTGGAATGATGGTTACGGTCATATTGTTTGACGGTGTTGTGGAAGTTGTTGTAGTTGTAGCTGTAGTTGTAGTAGTATTTATGGTGTTTGTACTATTTGTAGTAGTAGTTTTGGTTGTTGTTTGTGATAGCCATCATTTGGTGGC
>MSTRG.17902.1
TAACATTCTACTAACAACTGTGCATTCTATCTCTCATGCGTGTGTATAAATGAGACGGATGCTCCTTGAATACCATAAACGGTACTGTTGTAGTTACCCAACACAGCAATATGATGAGAATCCAAATGATTATCGTCTTGGCATCGCTCATTTGCATCGTGACCAGTTTCCAACTGCAGGATACTGCATTCAAGGATTGTGGCTCGCAATTTTCCGAATTGATGAACGTGACTGTAACGCCTTGTGACACGACTCCGTGTAGTTTGTATCGTGGGGAGAAAGCCCAGGTGGCAATCACATTTCGAACAAAGGAAGCTGTAAAATCTGGCAAAGCGACCGTTCATGGAATAATTGCGCGCGTGCCCGTCCCATTCCCATTGGATGATAAAGATTTGTGTAAATTCACGGAGCCGAAATGTGAAATCCCTGCCGGTACCGTAGCCGTGTATACCTATTCACTACCTGTATTGAAAGAGTATCCAGCAATACGCCTCACTGTGAAATGGGAACTGAAAGGTGAAGATGAGAGCGAGATCGTTTGCGCACTGATCCCTGTGCAAATTGCCGATCGATCCTGAAATTGTTTTCCCATTGAATCGACTGTTAAAATAATACAGTCAGTTTAAATGAATTTTATTGAAGCGATTCAGTCTGTGTTGTAACTTGTGGACAATTTCGGGTTCTGTTAAATTATTTTAGACCACTGATTTCTACCGCAAGTCAAACACCAATACATGTTT
>MSTRG.14016.1
TTGCCCTTTTACTCCACGCCAGGTTTCCGTCCTGGCTGAGCTCACCTTGGGACACCTGCGTTACCATTTGACAGATGTACCGCCCAGTCAAACTCCCCGCCTGACATTGTCTTCAGAACGGGTCGCACATCACAATCAGACTCAAACGCCGCGGCCGAGACCACGACTACTCTGACATGACCAAGATACCAACCCCCGCAGCATACGCCACGGACGCCAGCATGTGCTTAGAACCAAAATCGATTTCCCGTTTTACTGAATAAGCAAAGAAACAATGACGGTGGTGGTATTTCACTGTCGACAAGCCCCGAAGGACG
>MSTRG.11115.1
GCTTTCCGATCCTGCTAACAATGTAGTTGATCCATCTAGGTTTTTTCGTCATTCTGATACCGAATGGATTGAGTAGCCTGAACCCCGCGCAGAACTACAGAGGATTAAGTACTCCACGAGCGAATAGGACGTAGCGTGTTATTTCGTATGCACGGAATCATGTAATGTACTCAAATGTAGTGTAGCACATTGCAGTAACACAAATGAGAACCACTGATCG
>MSTRG.5167.1
CATTTTGTAGGTCCAGTGATAAAGGCTGACTCTCGCTGATTAGACTCCTCCGTCCGTCTCATGTAATCTTTCACCCATTGTTCATCAAATTAGACACTATGCAGTACCAGTACTCCACTCATTATTGAAAACCATGGCCACGCTGTACAACTGTTTCATCTACCAATACTGTTGTTATAACCCACAAGGCGTTTAATTGCAATCAAGCTTTGGTAAAACACCACAGTAATTGGACTAAAACTGATG
>MSTRG.16826.1
ACTCTATACGGGAGCAGGCTCAGACTTAACTGAGCAAATCCTAAACTGGTGAGCCCGAACAACAAATTAATTCTCGAAAGACATTCAGTCTATTCTGGGAGAGAACGATTCCAGTGCATCTGATACCAATTCAACATTACGAGTCAAAGATCTGAAAGATTGATCCATGAAGAACGGTTGGATTTTATAAGACCGGAACTTCATTAAGGCTGTGGCGGATATGACGATTGGTAAAAGCATTCCGATTTGTTGCTTTATTACACAATTTAGCGCTTGTAAATAACAACGGCAC
>MSTRG.11091.1
CCCCTGGCATTAGCCACAAACCTCAAGCGAATCGCTGTGTTCTTTGTGGTAAACATTCTCATTTTTCCACTGTGTATCCCATGTACCGTATCACTCATGAACTGATGTGTATCACGTACGCGAACGACAAGGGTGAACGAAATGCTTGCATCTCACAACATGTCTTCTTTCCGTTCTTATCACCTGAGTAAAGGGGACACTGCGTCTCAAGTTACTTGAACAGAAACCGAAGACTTGGCTCCACTACACGTTTTGCGCTGTGAGAGATCAGTGTGTGCTAGAATTGTTCCGCGAACTTGAAACCTCAACCGACGCTCGCGTGAAACTGGCATCAAGTGATTCACGATTTAGGGGAGTATGCGACTTTTCCAATCTACCTCTAGGAAAAAACGAAATAAGCTTCTTGAACATTGCTTACATCTTGTTAGAGAAGAAAGAAC
>MSTRG.18390.1
ATTCGCTGGACGGGAATTGAGTCAACAAGTCGTGCGTTCGACCAAATTGGTGAGCCCGTTCCAAGTTATTATTAATTTTTATTTATTTATTATATCGTCCGTGCCCTTCAGCGTTCCTTTTGTTTTCGTTGTGCACATACGTATTGAGCCTTTTTTGGTGTTAATTTCGATCAGCCATCGTATATTTATTTTGCTGTCTATTTGATATGGATGACGCTAAGTTAACTATGTCTGACCCTGCGGTGCCTGAAACGCTCTCTATTGCGCGCCCAGTGAAAGCGTTACCTTTCATTCCGGGTAATCCC
>MSTRG.17340.1
CAACTTATAGCACTTCATCAGGTCTCCCCTTAGCCTACGACGATCAAGGGAAAACAGATTCAGGGCTTCCAGTCTTTCTCGGTACAAATCCCACGATATCCCGTTGATCATTCGACTGAAACTCCTTGGAAAGTTTTTCAATACTTTTTTTCTTTCACTAGGCTCGGTGCCCATACCTGTACGAAAGTCTTCAAGTAACGCACTGTTACTTAAGTAACCCTCGATCCACCTCACAATCTGTGGGGTCACTCCTAATGCTTTCAGTTTGCCCAGCAAGAAACGGCATTTTACCGAGTCAAAGCCCTTTATGGAAGTCCAAGTAGCATACCTCCACTCGTTCCCCTTGGTCTGATCTGCGAGCTACCTTATCGAAGAATAATAACAGGTTAGTGAGACAGGACCTTCCCTTAACAGACCCGTGTTGTTGGTTGGCAATAAGCTGGTGATTCCGTAGGTGTTCAGCTAGTCGGTCTCTAACCCGTTCCCCTAGCAATTGGAGTGCGATTGATAGTAAGCTTGCGGGACGGTAGCTGGAAACCACCTCCCGTTTGCCTCCTTTGTGAATGGTAAAAGCTTGCGCCAATCTCCAGGCGGCCGGTAACTCCCCGGTCCCTAGAGTTATATTAAACAGCTGTGTTAGCGGTTCATCCAGTGAAGTGGCTAAGGCTTTTAGAATAATGGGATGAGCACCATCTGGTTCCGCAGCCTTGTTACCATTTGGCCTGCACAGCCCCAGTTCAATTTCACTATTACTAATGACGACTGTCCTCAGTCTTCAGATAAAGGGCAGTGGAAAGTCACCCCCGTATGAGCCCCACTGCATCGTACTCTATTGACTCGGCCAGATGTCGGTGCTCTGCCAATAATTCTTCAGGGTGTGGTCCAATTTTCTCTTGAACAGTGTCTCGTTTTCTTCTTTCAACACTTCGGTCGGTAGAGCGTTCCAAAGATTGGTCACCCTCCGCGATAACCGATATATGGCCGGCAAGCCGGTGGAATGCAACTTACGGAGCGTTGGTGTATGTCCTCTGGTACAGTCATTACTCCAGAGTGGGAATTCCGGCTGCAGGTTCGGAC
>MSTRG.17553.2
CACGGTAGAATCAAGGACCGTGGTCGTCTGCACATCTCGGTCATACTTTGGAATTTTGGATTTGAAGGCTTGCACAGGCGCCACGACATCAACTTGCAGTGATTCTTCACTTTGTATGACAGAATCGAATGCTGCCGGTGTGGTAGCCCATTGTACTTCACTGTCGGTCATTTGAACTTTTGGTTTATATTCGGCGGCAGTTTGAGTACTTCCGACATGACTGATGATTCCTGATTGAGCTTCGACATCGTATCGCGAGGGTGCCATTTCTGCTTGGATGTGAGCGTCAGTTGATTGAGGTAATAGTGCAACTTGTAGCTTCTTGTTGATAGTCGCTGTGGTGATAGTTTGTGCATGGATAACTGTTTGATCTTCTGTTTGTGGTGCAGGTTTTGGCTGTTCGGCGGTTTGAGTCGTGCCGATTTGACTGATGACACCGGATTGTGTTTCAACGTCGAATTTGGTAGGTAAGATTACAGCTTGTATTCCTCTGTTATCTTTGGGTATCTCGGGTTTGAAGGCTTGCACAGGCGCCACGACATCAACTTGTAGTGATTCTTCACTTTGTATGACAGAATCGAATGCTGCCGGTGTGGTAGCCCATTGTACTTCACTGTCGGTCATTTGAACTTTTGGTTTATATTCGGCGGCAGTTTGAGTACTTCCGACATGACTGATGATTCCTGATTGAGCTTCGACGTCGTATCGCGAGGGTGCCATTTCTGCTTGGATGTGAGCGTCAGTTGATTGAGGTAATAGTGCAACTTGTAGCTTCTTGTTGATAGTCGCTGTGGTGATAGTTTGTGCATGGATAACTGTTTGATCTTCTGTTTGTGGTGCAGGTTTTGGCTGTTCGGCGGTTTGAGTCGTGCCGATTTGACTGATGACACCGGATTGTGTTTCAACGTCGAATTTGGTAGGTAAGATTACAGCTTGTATTCCTCTGTTATCTTTGGGTATCTCGGGTTTGAAGGCTTGCACAGGCGCCACGACATCAACTTGCAGTGATTCTTCACTTTGTATGACAGAATCGAATGCTGCCGGTGTGGTAGCCCATTGTACTTCACTGTCGGTCATTTGAACTTTTGGTTTATATTCGGCGGCAGTTTGAGTACTTCCGACATGACTGATGATTCCTGATTGAGCTTCGACATCGTATCGTGAGGGTGCCATTTCTGCTTGGATGTGAGCGTCAGTTGATTGAGGTAATAGTGCAACTTGTAGCTTCTTGTTGATAGTCGCTGTGGTGATAGTTTGTGCATGGATAACTGTTTGATCTTCTGTTTGTGGTGCAGGTTTTGGCTGTTCGGCGGTTTGAGTCGTGCCGATTTGACTGATGACACCGGATTGTGTTTCAACGTCGAATTTGGTAGGTAAGATTACAGCTTGTATTCCTCTGTTATCTTTGGGTATCTCGGGTTTGAAGGCTTGCACAGGCGCCACGACATCAACTTGCAGTGATTCTTCACTTTGTATGACAGAATCGAATGCTGCCGGTGTGGTAGCCCATTGTACTTCACTGTCGGTCATTTGAACTTTTGGTTTATATTCGGCGGCAGTTTGAGTACTTCCGACATGACTGATGATTCCTGATTGAGCTTCGACATCGTATCGCGAGGGTGCCATTTCTGCTTGGATGTGAGCGTCAGTTGATTGAGGTAATAGTGCAACTTGTAGCTTCTTGTTGATAGTCGCTGTGGTGATAGTTTGTGCATGGATAACTGTTTGATCTTCTGTTTGTGGTGCAGGTTTTGGCTGTTCGGCGGTTTGAGTCGTGCCGATTTGACTGATGACACCGGATTGTGTTTCAACGTCGAATTTGGTAGGTAAGATTACAGCTTGTATTCCTCTGTTATCTTTGGGTATCTCGGGTTTGAAGGCTTGCACAGGCGCCACGACATCAACTTGTAGTGATTCTTCACTTTGTATGACAGAATCGAATGCTGCCGGTGTGGTAGCCCATTGTACTTCACTGTCGGTCATTTGAACTTTTGGTTTATATTCGGCGGCAGTTTGAGTACTTCCGACATGACTGATGATTCCTGATTGAGCTTCGACATCGTATCGCGAGGGTGCCATTTCTGCTTGGATGTGAGCGTCAGTTGATTGAGGTAATAGTGCAACTTGTAGCTTCTTGTTGATAGTCGCTGTGGTGATAGTTTGTGCATGGATAACTGTTTGATCTTCTGTTTGTGGTGCAGGTTTTGGCTGTTCGGCGGTTTGAGTCGTGCCGATTTGACTGATGACACCGGATTGTGTTTCAACGTCGAATTTGGTAGGTAAGATTACAGCTTGTATTCCTCTGTTATCTTTGGGTATCTCGGGTTTGAAGGCTTGCACAGGCGCCACGACATCAACTTGTAGTGATTCTTCACTTTGTATGACAGAATCGAATGCTGCCGGTGTGGTAGCCCATTGTACTTCACTGTCGGTCATTTGAACTTTTGGTTTATATTCGGCGGCAGTTTGAGTACTTCCGACATGACTGATGATTCCTGATTGAGCTTCGACGTCGTATCGCGAGGGTGCCATTTCTGCTTGGATGTGAGCGTCAGTTGATTGAGGTAATAGTGCAACTTGTAGCTTCTTGTTGATAGTCGCTGTGGTGATAGTTTGTGCATGGATAACTGTTTGATCTTCTGTTTGTGGTGCAGGTTTTGGCTGTTCGGCGGTTTGAGTCGTGCCGATTTGACTGATGACACCGGATTGTGTTTCAACGTCGAATTTGGTAGGTAAGATTACAGCTTGTATTCCTCTGTTATCTTTGGGTATCTCGGGTTTGAAGGCTTGCACAGGCGCCACGACATCAACTTGTAGTGATTCTTCACTTTGTATGACAGAATCGAATGCTGCCGGTGTGGTAGCCCATTGTACTTCACTGTCGGTCATTTGAACTTTTGGTTTATATTCGGCGGCAGTTTGAGTACTTCCGACATGACTGATGATTCCTGATTGAGCTTCGACGTCGTATCGCGAGGGTGCCATTTCTGCTTGGATGTGAGCGTCAGTTGATTGAGGTAATAGTGCAACTTGTAGCTTCTTGTTGATAGTCGCTGTGGTGATAGTTTGTGCATGGATAACTGTTTGATCTTCTGTTTGTGGTGCAGGTTTTGGCTGTTCGGCGGTTTGAGTCGTGCCGATTTGACTGATGACACCGGATTGTGTTTCAACGTCGAATTTGGTAGGTAAGATTACAGCTTGTATTCCTCTGTTATCTTTGGGTATCTCGGGTTTGAAGGCTTGCACAGGCGCCACGACATCAACTTGTAGTGATTCTTCACTTTGTATGACAGAATCGAATGCTGCCGGTGTGGTAGCCCATTGTACTTCACTGTCGGTCATTTGAACTTTTGGTTTATATTCGGCGGCAGTTTGAGTACTTCCGACATGACTGATGATTCCTGATTGAGCTTCGACATCATACTTCGCTGGTACGAGATGGGCTTGTACAGCGAAGTCATCTTTTGGCGTTTCAGGTTTTAGTGCTCGAACCGGTGCGACTACGTCGATTTGTATTTGTTCTTCACTTTGTATGGTTGTATCAATTGGTATAGATTTAGTTTCTTCCACTGTTTGAGTACTTCCTATTTGACTGACAATGCCGGATTGTGCTTCGACATCGTATTGCTTTTTTGTGAATTCTGCTTGTGAACCGAATTCGTATTTTGCGACCGTGGGTTTTGCTTCTTGTACGGTTTGAGTACTTCCTACTTGACTGACGATACCTGATTGTGCTTCGACGTCGTATCGTTTTGCTACAAATTCTGTTTGTAACCCGAATTCATATTTTGCGACGGTTGGTTTGACGTCTTCTACAGTTTGAGTACTTGTTGCTTGACTGACACTGCCGCATTGAGCTTCGACATCGTATTTTGTTGGTACGAGATAGGCTTGTACAGCGAAGTTATCTTTTGGTGTTTCAGGTTTCAGTGCTCGAACTGGTGCGACTACGTCGATTTGTATTTGTTCTTCACTTTGTATGGTTGTATCAATTGGTATAGATTTAGTTTCTTCCACTGTTTGAGTACTTCCTATTTGACTGACAATGCCGGATTGTGCTTCGACGTCGTATCGTTTTTGTACAAATTCAACCTGTGATGCTACTTCATACTTTTTGGTTGATGGTTTATATTCTGTTTCGGTTTGTGTGTTTGCGTCAGCAATTTGTGGTACCAGTGACACTTGTAGCTTCTTGTTTATTGCGGGTGATGGTTCTTGTTGTTTGTGTAGTACTAGTGAATCTTCGACTGGTGTGATAGTTTTGTAATCGCCGGTGGTTTGTGTGCAGCCAGTCTGACTGATTATACCGGATTGAGCTTCGACATCGCATTTGGTAGCCACTACTTCAGCCTGTGATGCTACTTCACACTTCTTGATTGTTGGTTTATATTCTGTTTCGGTTTGTGTGTTTGCGTCAGCAATTTGTGGTACCAGTGACACTTGTAGCTTCTTGTTTATTGCGGGTGATGGTTCTTGTTGTTTGTGTAGTACTAGTGAATCTTCGACTGGTGTGATAGTTTTGTAATCGCCGGTGGTTTGTGTGCAGCCAATCTGACTGATTATACCGGATTGAGCTTCGACATCGTATTTTGTTGGTACGAGATAGGCTTGTGCAGCGAAGTCATCCTTTGGCGTTTCAGGTTTTGGTGCTCGAACTGGTGCGACTACGTCGATTTGTATTTGTTCTTCACTTTGTATGGTTGTATCAATTGGTATAGATTTAGTTTCTTCCACTGTTTGAGTACTTCCTATTTGACTGACAATGCCGGATTGTGCTTCGACATCGTATTGCGTTTTTGTGAATTCTGCTTGTGAACCGAATTCGTATTTTGCGACCGTGGGTTTTGCTTCTTGTACGGTTTGAGTACTTCCTACTTGACTGACGATACCTGATTGTGCTTCGACGTCGTATCGTTTTGCTACGAATTCTGTTTGTAACCCGAATTCATATTTTGCGACGGTTGGTTTGACGTCTTCTACAGTTTGAGTACTTGTTGCTTGACTGACACTGCCGCATTGAGCTTCGACATCGTATTTTGTTGGTACGAGATAGGCTTGTACAGCGAAGTTATCTTTTGGTGTTTCAGGTTTCAGTGCTCGAACTGGTGCGACTACGTCGATTTGTATTTGTTCTTCACTTTGTATGGTTGTATCAATTGGTATAGATTTAGTTTCTTCCACTGTTTGAGTACTTCCTATTTGACTGACAATGCCGGATTGTGCTTCGACATCGTATTGCGTTTTTGTGAATTCTGCTTGTGAACCAAATTCATATTTTTCGACGGGGGTTTTTACGTTGATTTCCTCTCCTATTTTCGTTTGTGATGACCCATCGGTGCTGACTACGCCTGACTGCGCTGCGACATCGAATCTTGGTAGGTTCAGTCTTACTTGTGTACCTTGCGACATATTCTGCCTTTGTGAAATCGCTTCCACTATATCAGGCATTAAACTCACCTGG
>MSTRG.17769.1
CTTTTCTGGTTGGTATTCACTCCGGAGACAAACAACCGATGGACGTGCGAAATTCCCTTAAAGACACCATCTCGGGACTGGGAGACATAGAAGAATGGTTTTGAATTGAATAGTATTCCCGACTTCAAACAGATACAACTGGAAACAGCAATTTGTGAATATCTCTCACAGTCCTTTGCGGAAATGGAGGATTTGCATTCCCAGTATTACAGATGTGGCAAGAGCACGCAACGAGGT
>MSTRG.13476.1
AATCTGTGGGTTTTTTTGTATGCGGTGAATGGTTGCACTCAAAATCCACGCGAAGCCATATTTTGACACTACTCGTGGGCCGCCACTATGACGGAAAGTGAGCCTCTGAAGGAAGATGGGACCAGATTTTGTTACATTCAATTAATTGAAAAGTTGTTCAGAAAGCACTGTTCATATGCGATATTAAACACTAAGTCTGTCTTCATTCTTCCGGATTTTTCACAGTCTTATCGGCTTGGAGTCCATAGTGTAGGTTGTAGAATAGTTCTCTATCATATGCACCATCACATGTTGCCCATTTGACTCCGATAGCCAGTGCG
>MSTRG.3526.1
CTTTTGAAGAATCTCAAAATTTTGATTTCTGAGGGGAGAGGAGGCCACTTCACAATATAATCAGATCCAATGATAATGTGATCACTTTTGCCTAGAGGTGGCAAGTAACGCACTACGTTTATTTAGAATCATTCATTGGTGATGACCATGTCTAGTAGGGACGGGGCGTGCCCCGTGTGATATCTGGTCGGATCTTTTACGTTCTGCGCCCATGAGTTCTTCAGTACGAGATCTTGAAGGGGTTTACCAAAGGTGATATCAGGGGCATTAGCTTTTTG
>MSTRG.7849.2
GGAAGATCACTGCTGCTTGCGTGTTACAGCGCCGTTACGTGGAAGCAGGGGACCGTTCAGCTAGGATAATAACCGGAAATCATGGGAGAACAGACCTCTGACGGGAATCTCTCAAAATTCATCATCATTACATCGTCAAGCGCCAAAGCAAAACGCAACTTGGAACCAAAGTAGCTTCACGAGCCTCGCGAATAATACAACGGGAGAACAACAGCAAAGTGGCAGGACGACAAACAGCACTGTACCTGCGAGGAGGAATCCCGTTAAGGAGTACAAACACACCTGTAGGACCGCAATTCCTGTCTTCCTTGAGCTATGATTGGCATTCAACTCAGTCGATCGCACAGTTCCCTGGCACCGC
>MSTRG.4179.1
CGAACCGTAAGGAGATGAATGAGATAGGAAGACATCTATAAAATCAAGTTATAAAATTCCCTAAGGATGATCGCGAAAATTGGTGGGTGAAGGTAGCGGAAGAAATGGAAATAGCAGCTGCTCCAGGTAACAGTCAGAGATTGTTCAAACCTATTCGTGACACCGGTGGACAGCGCATCCAGGTCATTGGAACGATTTGCGATAGAAATGGAGAACCCATCCGAGGCAAACAGCAAAGGCTTGACAATTGGGCCGAATACTTCAGGG
>MSTRG.12590.1
GAATCTTGGTTATCGGACTCCTATCTAGTAGAGGATATTGAGGTACTCGGCTACAAATCCTTCAGCAAAGGCAGAACACATCAACGTGGTGGAGGCTGTCTAGTGTATGTAAAGGAAACTCTCAGGGCGACAAGCTTTCAGCACCCTATCCTAAACGGCATTGTCGACTCTGTATGGCTGAACCGTGAAGTTGAACGTCAAGAATTGATACTAGGTTGCGTATACCGTCCGCCTAGATCTAGTCCTAATAGTTTCAAGCACATTATAGAGGCACTCAACCTAATTAGTGATCTTGAAATAGGCCCAAAATTGTTAGCTGGTGACTTTAATGCACCAGAAATATGCTGGACATCACTCACAGCACCACGCCATTTACTACAGTTTTTGAATGCAATTCACCTAGGAGGATGGAAGCAGCACGTCACGTCCCCAACCAGACGCGACCACATTCTTGACTTAATCTTGTCAATAGGATTAACCCAGGTTGTAACAAAAGTTCAGAATAACCTACCCGGAAGTGATCACGCAACTGTCCACTGCTGCTTCACAGTGCCCATAAAAGATAAACAGCCGACACCCCCGCATAGACCATATCATAAGGCTAACTGGAATATACTACCTTCTCTGATTCGGAGCCAAAATTGGGACACCTTCTTTTTAAGTGCAGATCCCCAGCTGGCGGCAGATCAACTTTACTCCATCTTTGAACGATGCCTCAACCGAATAACTCCGTCACAAGGGTCGTCAATCCGCCCTAAAGACAATAAATTGTCTCGTCTCAACTTGAAGTTAAGTAGACTCCAACGCGTTTATCTTAAAACAAGGGACTTTTCGCTGTTTATACAGTTGCATCGTCTGGCTGAAACGATAAAACTGTACTCCGAGAGTGAAATGGTACAACAAGAACTCAGGGCCTTACGTGATTCCAAGAAAGTCGAGATTCTTGCAAAACTGATGAAGTCGAGGAACCCCAAAACAACTTCATCTATCTCTTCTATCTCGTTCAATAACACGTGCCTCGACAAACCGCTGGACATTGCAGAAGCGCTTAACACGTTTTTTGCTTCTTCCTTAATTAATGACACAGCACCATTTTTCTGCAATCCACCAGTACCATCATATGAGCCACTTTCTGCTGTAACATTCCTGCCCTCCGAAAACGAGCCTTTAATTTCAAATATCAAAATGTCTTTCCACCCCGGATCGGACTCGTTACCATCGGCCATCTTTAAATTGGGTGGCCCAGATATCCCAATTCTTTTATCGAATTTATTCAATTTGTCTATGCGCTTTAGTTGGTATCCTACACAGTGGAAAACGTCGGTTATTATTCCAATTCATAAGAAGGGAACACGGGAGGACCCGGCCAACTACCGGCCTGTGAATCATACCCCAGTATTATCGAGGATTATGGAAAGATTAATAAAACTTAAACTAACAGATCACCTCCTTAAAAACCACCTTATAATTGAAGGTCAGCACGGTTTCCTAAAACATCGATCCTGTGCAACTTGTATGACTGACTTTCTGAACCTTATTACGATAGCTGCCAATGATGGTAAGGCAGTGATCTCAGTCTTTTTAGACATGTCTAAGGCCTTCGACCGGGTGTCTCACATTCGTTTGTTGTCAAAGGCTAAGACATTCGGCATTGTTGACCCACTATATGCCTGGCTAGAATCGTACTTGTCCTCGCGCAGTCAAGTGGTAAACGTTGATGGCACAACTTCCACACCCAGCCCTGTAACCAGCGGTGTGATCCAAGGTAGTGTACTGGGCCCGTTGCTGTTTCTCATGTACATAAGTGACATATTTACCGTGGTTCGTCATGGAACTCCTTTTTTATTCGCTG
>MSTRG.9029.1
CGCGACTCGATGGAATTTGGAAACTTTATTAGCAGTGAGCAGTGCATGGTGCACTCTGTAGATGAATGCGTCACACTCGTTGATTTTCGTAACAGTCCATTTTGTGTGCTCCCAAATAACCTCCTCTGTATCTAAAGGGGTGTTTTTTGACCAAGTTTATAGACTCCAAACAAGCATCAAGTAGGTCGGAATGGGTCTTTTCACAAATTTTAGGAATACGTCCCACTCAAGAAAGAAAAAGTTATGCAGAGTATAGATGTCCACCGCTCAATTTGACACTGCCCTTTTTGTTGTCCTTTGTTGTTCTTCTTTGGAGTACCATTTTTTCTGATACGGTTGTGATCATGTGCTTCGGTCACCTCACTGATGCTGACAGAAAGCAATTTGTGATAAAAGTCGACGTTTTTCTGTGAACACTTACGTGTGGTTATTATTGCTTCGAATTTCCATCAGACAGCACGTGATTTGAATCGATT
>MSTRG.7699.1
GTGTTAGACTGTCCATTACAGTAGGCATATCGGCGATGCGAAAATTGTGAGAAACCGAACCGCGCTGGGAAGAGGCAAGTAGTCCACGCCCTTTGGGATGATTAGGAATGGCACTTCTGAGAATGCGTTCAAAGGCCCTGAAGGGTATGTTGGTGAGACTAACTGGTTATAAGCAAGTACAGCAAACATCGGATCACAATGTTTTTGAAACTAACTGCAAGGTGTTGCTTTTCTGATATATTGTGCATTTTTTACTCCATTACCCATGTCGACATGAGAAACAATAACAGACCATCCAC
>MSTRG.18332.1
ACTACTTCAGGACATGAAGGCCGCGGGGCACACTACGTACTTGCTGTGCTTGAGCTTGAGCATGTAACGCTCCGAGAAGTTGTGAACTAATCTTACAGGAACCTTTTACGCAATGGTCCGTTATTGGCGACACCGTGGGAAAGAAATATTCAAACGTCTTGAACCCCATATAAATAAATATTTTCCATATCATAAACCCGAAATGGATCAAGTCTCACCATCCTCGGCAATGTACTCCGGTGCTCGGGTGAAGCCTCCTTTTGATTTAGCTCTCGGACAAATAATCCCGTTCGGTCAATCGCTTAGATCCACCCATCCGAACATTGTGAAAGTGCGCATTCACAAATTATGTCTGAATCGGTTTCTCTTAAAGTACTACTATCAGGCAGCCACTTACTGGGCTCATGATCAAGACTTGACCATAAATGTGGGTGATATGGTCCTCGTGGAGAAAACCCCCGAGCCGATAGCGTTTCATACAGTGTATAAAGTGAAGAAGGTCGTCTATCCGATCGGTCGTATCTGTGATCCGGTGACTGGTTTGATGAGCAGTGGACCGGAATACACAGTGGACCAACTGACTCAGCTATTGCAGTCCAATTTGTCCACAATATGTCCCAAACTTCCCGACTCGACCAACCTACCCGACAAAAGCTGATCAGTACTGTTATTCTAGAAAAATTGTACATTATTAACTTGTTGTAGGATAGTATATATAAGATTTGTAGTTGTTTTGTTCCTATTTTTGAATTTTCGTTTACTTTTAGAAACTGTTCACTTTTTTTTGAAGATATTTTTGGGCCACTGGCACTTTTGCTCTACGTAGAAAAACTAGGGCAGACCAATCAGTAGTGAACTGATGGTATGCGGGCGG
>MSTRG.12711.1
CTGGGGGATAGGGTGGGAGCAGAAAAGGTAACGTCATAACTGAGTGTTGAGTTCAGTTAGTGAGTCACGCTAAGTGGGATGAATCAGACTGGATTTTCCAGTTCGAAATCGCAGAGGTGGTGAGGGAAGTATATGTGGTGGGACCTGGTGCGGAAGAGAGGCATTGTAAGCTAAGAGATATCGAGGAGCTTTGAGTTACTCACCGTGCTTGTGTTAATAATTATAGGACAGTAGTGAGTATATATACACATATATATATATATATATAGTATATAAAAATGTTATATATTTACACATATATATGTATATATATGAATATATATATATATATATATATATATATATATATATATATATATACAGCTGAGAGGAGCGGAAGCCAGGATAAATAAGAGGATCAAGGAGTGAGTTAGTGGGTGGTGGGACTTAATGTCTTAGGATAATTTGGTGCAGGGGGAAAACGTCATTGGCTAAAACCTTCAGCTAGAGAAGAGTTGTTTTACATGGCTGCCCTAGTACTATATGGCGAGGGAGGCAGTGATTGTTTAGACATGGTTGTGGAAACCGACTAGTGAATTAGATGAGGCAGGGATGTTTAAGGGTTAGGTGAACGTGGGTGAGTAGCGAGAACCGGCAGGCATCTAGATATTTATAGTTGTAAACGACAAAAACTATCCTGAAATGTGGGTTATACGTAAAAAATAATAATGAATGGTAAGCCTATCGTCTGTCGTTAGGCAGAAAATGGTAGGTTTGGAATATGGTGCCGTGATCCTAGTAGTTGAACCCGTTTTTGAAGGCCAGCTCGACGGATAGCAGAGAGCGGGAGGAGAGACTGAAGCTAGGGTTCTAAAGTTCGATGCCTTCTTCATAGGCTCGATCCTCAGATATGCTGGCGTTAGTCAAAGATAACATATGACTAACGGTAAGTTGTGATTTAAGGGCATGGCTGAACTGGGTTATTGACGCACATTTGCGAATGGTCCGAGGCAGCTTATTCCAAAGCTTTGAATATTTAATGAGAAAGAAGTTGGACCTGATTGCCAGCCTGCAATGTGGGATGGTCAGACTGAAGTCTCTGTGGCGCAGAGGGTAAGATGAGGGTAGAGAAAACTGTATAGAGTTGGTAGAAGTGAACGCAGAGCAATGAATAAGTCTGTATAGAAAACACAAGTTAAGCCTGACATGTCTAAGCCATACGGGGTCAAGTTTTAATGAAATGCATCGCTCTTTATAGCTCAGTAGAGAGGAATATCCCATTAGCTTCTTGGTGAAGGTGCGCTGGACTTTCTCCAGGCGTATTCTGTCAGATTTAGACATTCCAGAGAAGATTATAGGGCAGTATTCGAGGTGGGGTCTAGCATGGGATTGGTATGTAAGGAGGATACTATGTTTCATTTTAAATGATCTGAGAACTAAGCCTATTATCTGTCTGGCCCTGGCCGTCTGAAATGAGACATGTTCCGAAAATTGTAGATTGTTAGTGTATCGAAG
>MSTRG.955.1
CATAGATATCAGCGGACGACACGACACCGTATCTATCGACCGTCTCAAGCCTGCCGCCATGGAGTGCAAGCCGCTCGGCCAGTTTACACCTACTCAAGCTGCTCAGTCACCCGCATCGAGCGAGTTACCACTCGAACCACCCCCAATTTCGCCTAGTGAGGACTCGACAGCTAGTTCATCAGATTCTCCAACCGTACCCGCAACACGAAGTAGCCGTCACGGTCGCCAACTACGAAATCC
>MSTRG.8747.1
TAATGGATATCATTTAAATAAGCAGAGAAAAAAGGTTCTCACATCACTCGCCAACTCAAGTCTACAATGCGAAGGATGTCGGTTGTGGGTTTCCCGTTCTGAAGTGTCGTGTCTTAGAATAAAACATCGGGACTTCTATTACATCATTAATTGGGAAAGTGCGGATCAGTAATTGGATACGATGTATTGCAGATAGTGTTAAATTAAACAACGAACAAGAGCAAGTTTGTCTGGTTCCTATAAGAAAACGATAAATATGGCTTCTGGAGAGTCGTTTTTATAGCTTTAGTTGAAGTATGCATGCTATCTGTGCAACGGTACCTGAGCCATAGACGACGATTTTCTGTTGGTATGTCCCCTTATATCTGTACTCACGAAGCTGATTTGAGGGTGTCGAAAAATGATTATCAGTCACAGTGCCGGTTTTCAATTTGATTAACCATTCATCATGCACTTCAAGCGGCGGTTTTAGTTGCTGCCCGGCTAGATTAAAGAATGCGGCCCTAACAGGAAACTGAACTAAATGGAAG
>MSTRG.564.1
CACCGTTACTCCGGTGATTCTTTTTTCATGCTGTCAGATTTTACCATAGTCGGTTAGGTTCTTTTTTTATCAGCTGCCGCCAGGTATAAGAGCATTTATAATGCTAGAAAATACATAGCAGCATATATAATATAGTCCTCAAGGTACCAGTCTCATCCACGCTTCAACTACTTACTCATTGAGACCCTATTTCAACACACGAGATTCCAGGCCTCGTTCTGATGAACGAATCGCCACAATCGATGTGGTCTTCCATAAACCATTCGTCGAACTACACATAAGTGTTTGCCCCCAGTGTCGCCTATTCTCGCTTCCTTGCTTTTTT
>MSTRG.287.1
ATTGAGGGTCACCTATTGACAAGAGTCTGTCAGCAACATGTGAGTTCAATCACGATTCTTGCAAGCAAACCGCAAAATTATGAACGCGCATGCTAGAATGAAGAACGGCGGTTAGATCCGACATCTTCGCAAACAGAGGAAGTATAGTGTTGCTGAACAGTGAAAGGACGAACATCTTCGCTGGAGGAATGTAATTAATGGCGGCCAGCCAACCATCACGGATGCCTTTTATCAAGGTGAATATGAATTCCTTGATATGTGTGATCGGTTAAATCTGACGTAGGGGAAAATCCAATAGCCTGGTTGTGTAGAAAATTTTCTAACCGAGCACAAGGCCGTACAGCAGCCAAAGCGAGCTAATCCATTTGATTCAATGGATATACCGTCGGGGAAGAATGGAAATACGTCAACTATACATTCTCAAAAAAGTACTCGTGGCTGACACAGAAACCTGGGCAGTATCGATCTGTCACTTTTGTTCAGGTCAACCGGTATGAGACGTTGTTAGCCAGGATATATGCGATTCAAACCATGCTTATCGGACAATTTTCCTGGGGGGTAGCAACGCGCGTCATGATTTCCTCG
>MSTRG.6389.1
CCCGACTCTTCCACTCCTCTAGTATTAGGGACAGATACTTCAGACACGGCTGTTGGAGCAGCGTAGTGAAAATTCGTCAACACTTCATGGCAAACAGTGGCTTTCTTTTTTAAGCACCTACAACCTGCGAAATCTTGATATAGTACATTCAACAGAGAACTATTGGAAATGCATTTAGGCATCTGACATGTCGGCATACACTCG
>MSTRG.4075.1
ATGTGGTTACCATCCTAAGTCTCAGGATCATGGTTGCCGGTTTCTTCTACACTACAAATCATGAAAATACACAACGACACACATACTCGCCCTTTTGCTTGCTCTGCTCACTCGAAAACGAGCACGAACTCATCGCCCTCACTAACATTCGCGGAATGAACCATAATATCGATTTCGTACACCAATTTTCCTATATTCTTGTCTTATTTTGGACCGAAACCCAAATCTCCCCCTCACCAGAGACTTCCTACGTCCAACTTCCCAACTATACATTTCTCTCCTCTTTTTCATTCAAACCTGGTGTCTGTGCCTTTGCCAACCAGTCAGCCGCCCCATCCAGAAACCAGAACCTTGACTTTTCCGGTCGTGAATTTCAGCTGATGTGGCTGAAACTCCGATTTCCTCATTCTAACCACTACTTTTGTGTTGTTTACCGTTCACCCAACAGTAGCGGCCCATCGATCCTCAATTGCTTATCTTCGAACATTGAGCACTTGTTTGTTACGGATACCAACTGCCACATCACCGTCTTAGGACATTTTATTGTTCACAATCGAGATTGGCTGATTTACTCATTGGACACTTCGGCTCTGGGGTGCGAAGCCGAACATTTCGCCGTGGTCAACAACCTGTGCCAGCTTGTTGATCACTCCACACGTATCCCCGATCGAGCTGGTGATTGTGCCTATACCCTTGATCCTATTCTCGTTTCTGTTCCTTCTCTGTTCTCAGGCATCTCTGCTCTCCCTCCATTTGGCTCATTTGACCACTGCATTATTTCCAGTTCCATCAGTTTTAATTGACCCGATCCTCCACCCACTTCGAGACACATATTCTGGCGTTACAGATCAGCCGACTGGGATGGTTTTCGCGATTTCCTAGCTTCCTACACTTGGAATGATTTCTGCTTTAATTCAGACGTTTCCGTTTACGTTTCTAACTTCACTGACATTGTTCTTCAAGATATGCAACTTTTTACTCCTCATTTTTTCAAACCCGGCAAACCGGAATCCCTCGAGTGGTTTAACTACGCATGTGATCGTGCTGTACATTTGAAGCGTGCAACATTTCACCGCTGGCGTCGCTCGCCCACTCCCGATTCCCATCGCTGCTTCGTGCAAGCCAGGAACAGATGATCGTCAACCATATAGAGAGCCAGAGAACGCTTCGTCTGCTGGAAAACCCAACGCTTAATCTCATCCGCCACCGGCCGTCGAACATTTTGGTCCCTTGACAAAGAAGTCTCCCGCAATTTTTCCGTTTCAATTTTCCTCGCACCTGTAATTCCTCTGGTGATCTTCTTGTTGAACCAAAAACGAGAAAGCAGAGGTTTTGGCATCCCGGTTGGCCTCCAACTCCACCTTACTCACTTATCCTACTCCTCCAGTTCCTTCACTTCCCTATCTCCCATTTTCAACCTCATATTAGCACTAGGAAGATCCGCC
>MSTRG.12074.1
ACTGAACCGAAACTCTTCTCGATGTTGTGGACAGTTATCCTAGACCCTCTTTCAACCACTAACTAGTTTATGGAAAGCCTTCGTGGCTCCACAAGTTATCAAAATGAACGCCATCTTAGGAACGTCAGAAACGCCAGAAACCGTTCCAGTGGTTGGGGACAACCAGACAGCACAAACCACTCAGCCCACTCTTGAAATTCAACATTCTGAGTCACCGCTAAAGAAAGATAACTGTTGACACATTACTCTACCGTTTCACACAAACTCAGATTTTCAGTTGTTTTCCAAGAATGCTTGTTATCATTGAACCCAG
>MSTRG.19048.1
TCCTTGTTGTCAAAACGGATTTCCGTTTTGATGACAGACGCACGGACTTACCTTCCTCATACGTGACAGCTTGAGATTGGTCACTAGGGTCGTGACTAGTGCTGGCAACTGCAACATTTAGAACTGCTGTTTTCCTCTTTGCGGCTGCGGCCATCTTGGATATGTCCGCATCACACTCAACTGCAACCGGCGTCTCGCTATTTGGAGCTTGGAACAGAATTTTCGTTCCAGGACATGAAGCCAGA
>MSTRG.11321.1
GTCTCAGAGGCCTGGCTTTCTGAAAACGACCACATCCCACAGGGAGTACAAGAACACTATCTCGTTTACTGACAAGACAGGAAATGTCAGCAGGTGATGGAATAGCCTTCCTTGTCAGAGAAGGTCTGGTGCACATGGAATCAGAAGTGAAAGAAGTGGAGACAAAAAAAGCCGACGCGGAGGAAGTGTGCAGAGGATCAAGAGAAACCTGGAGCAACAGTGCAGTTTTTCGTCACTTCAGGAGTGCAAAAATAGGAGCAGGCTAGCATGGTGGAGACTAGGAGTTCGACAGGCAGGCAAAACGAGGGACAAAAACTGGCAGATCTTTAAGGCCGCCGTTAGCGAAAGAGCCTGGCTACGGTACAAAGAGGGTAGAGACTCAGCCGTAAAAATCCAACTAGGGGAAAAGATAACCTTTGAACAGGCTCTGGTCAGTTAGAGCAGGAACCTGCAGTTCAGAAGTAGCAGAGATAACTAGTGGACTACCTTAAGAGACAATTCCAGGCTCACTGCTTTTTCGTCTCCATATAAGTGATTTCATTCTTGTAGACGGTTTAAGATTTGTAGGATCGAGAGATCGCAATGAATTATCAAGGGACCTGACGCAGGTAGTTAGCTGGACAAACAAATGGGATATACCCTTAAACGAAGGCAAGAGTCACCTATCAAGCAGGGCTTTAGCCGGATTGACGGTAATGGGAGGAAAAGGACTGTTCACAGTTGAGGTGACATAGTTGACGGTGGGCTTGAGTGTCAAAATGATTGTAGACTTTAAATATGCTGAACAGTGCAAAGTGGCTGCTCACAAGGCAAGAGGTGAACTCCTTTGGCTGCGCTCAGCACTCACAGGACGGCGGAAATGTTCATGCCAATCTACAGGGCAGTAGTGATGCCACTTTTAGAACACTGTACAGACTTGGGCACCTCTTTTGAAAAAGATGCAGTCTGCCCAGAAGAAGTTCGGTAACTAGCCACTCGGATTGTTGAAGAACAACAAGGGAAATCATATGAACAAAAACTGCAGGATATGGGACTCTTCTCATTTGGGAAAAGAAGACTCAGAGGGAACCTTATTAAGGCGTTTAAAATCCTGAAGGGTTTGTCGGGCATACGTGCCAATGATTTACTTGAACAGGCCACTGATCACAGAACGAGAGAAAATAGCATGAAATTATGTAAGTCACGCTCTAGGCTAAATGTGCGAACGAACTTCTTCAGCAATAGACCAGTGGGAATGTGAAGTAGATTAACCGAAGAAATGTTTTGCGTACAAAGTGGAAAGCATTTTAAAGGGGTGGTGGGTGATAAGTTGAACGAGAATACTAAGGGTTAGGGAGAAATTGTAATTTACTCAAGGGTTTTTAGCTTCCCAGTGTCCGTGCCTACGATCTGGGGTGCTAAGTGTGGTGAAACGCTAGCGTAATAATTGTCTCTCGCTTTGATGGTGAGAATGCTTCTACTCCTTTGTTTTTCAGCCAAACTGAAGGAATGAACTACATATAACAAAACTGGAAGGAATTTACAAAGTAGCAGTAGTGAGCACCGATCTCTGTGCATAACACTAAAAGAATTCTGAACGCTCGATTGGCCCTGGCCACTATCAATTCTGTGCAACCTGACCTGACGTGATTACGGCCAATGGAGCATTCGGAAGTCCCGCGACAGTGTTCCTCCATATATCTAAGGCAGAATTTCGGATTCTCTACGGCACCTTTGTCCGCCCCATCTTACAATACGGCAGCTAAATTGCACACACGGTTCTCGTCCGTGGCCGTAACTATCTCGAGCGAGTTCAGAGAAAGGCTACAAAAGCTGCGCAGGGGCTGACCAACCTTTCTTACCCTTTAAGACTGACTGCATTCAGCCTCCATCCGCTGGATGTGCTGCGTATTAGAGGAGATATTTTCTCAATCTTCCACCTTTTCTCTTCCGGGCTAGTTGATTGATTCGTCACGTGACCATACTTAGCTACTCTTAGAGGACACGAAGAAACTATTTAAATACCACCCACGGACGTCTTTACGGCAACATTTTTTCACGTCAAGGGTAATTCCTACAAGAGACAGTACACGCCCCAACAACGCAGGCTTTCAAATAACAGCTAGACATACACATAAGACTTTCACTTACTTCATCGCCAAACCCTTAAC
>MSTRG.2621.1
GAGACAGGTAGAGAAGGATGGCGGTCAGATGGCAGTTCAAGTCAGGGGACACAAAGAGGTGGTAGGGTAAAGGAGAATGAAGATGGACCCGATAGACGAAAAGTACAAACGTTCATTGAACTGAGGTAGGAATCATGGTTACGGACGCATGGACAATAAACGACAACCAAGAGTACAACAGTGGGATGGGGGTAGGCAACACGGTGACATAAGGCCACGCGAACGGGTCAATCACGAATAGGAGTAGAGGTGCATTGACTTAACCCGACTGTCACGAAAACAGGTGAGTGAATGAGTTTGATTAGACAGACAAGAACACTGGAAACCGATTGTTGATTACGTAAGTTGAACACCGAGGCTCAGTGATAAGGCCAAAACAATATAGTAAATAGTAAATAATCACAGATTAGCCGGTCGTGGAAGCATGTCAATAAGGGAGCGACACAGTGTGAATGGACAAGAACAAACAAGTGAGTGGGGACGACGGTATGTAAACAATAACAACAATAAATCGTACCGTGGAAAACGGAGTTCATAGATGAGCGGTCAAATGAGGCCATCGAGTGGACCGAACCCAGATACGAGTTAAAGACAGATAATGTCGATTGACACTGTCATAGAAACAATGCGAGAAATGTGTGACACAGTGGGGGTGGACAAACAACTAAGCACATGGGAGTGTAGGCGGGTCGGATACAAGTGCAATCCGCTTGATCCAGTTTACAGAGTCAAAGCCAAACGTTAGACCGCTGACGGTAACACAACGAAGATGACTTCCCGGAGTATGTAAACAAGTGCATGTGAAAGGCGCAGGCAGTTGAACGAGATTTGGTTCAAGTGGGGATTTCCACATGGAAATTGCGAATTGCATAAACGTCTACTCAAT
>MSTRG.9826.1
ATGGTCCTCCTTCTAGTGCTTCATCTGCGTGACACCAACTCTATGTTCCATGATGTCCTTCCTTTTCATCTTCTCTCACTCAATCATTTGCATTTCATGACAGTTGCATTTGCAATGAAGTATTCACAATCCAGGACATAAATAGTTCGATTGCCTCCTTAGCTTTTCATGTCAGACTTCAGCATATCCAGGTTTGCAATCACTTGCATTTCCTGTGAGCTGCTCATATGTACTACTCTTATACGACTGCATCAGTCCACTATATATCCACCTCCCGCATCCACTTTGTTACCAACTTTAGATGCTCTCATGCTACTCATCAACGAACCCAGACAAATCCATAATTGTATCAATTTTCACTCATCTATGAACCACTGCCGCTGCTCCGGCAAGATTCATGGTCAGCCACCTGCACCACAACCCATAATGCTCTCTCTACATCTATAGCTGAAAATTAACTACTGTAATTTAGGCTGCCGTTATTCTGTCTGTCCCCTCCCCAAAGTCTCAGGTTGGACTTTCCTCAATTTACCTAGTCACACGATTATCTGCACTTTATGAAGACTCCAGTGATGTACTACCCCCAGTTTATTCCGTCAGATATTAAACATATAAACCACTATTATGCCCACTTCGTTGTACATTTGTATTCCTCATCGGTCAGTCCTGGAGTAACCCCCGATAAACCAATAGCCGAGCACCGTTCCACCCACCTATTACCTATTGCCATTTTTTCATCAGTCCTCCACGATTAGGCATCTACGCCAAAGAACACTGCGAAAGCGACTTCTCCAAACCTTTGCTGGCAATGAACTATACGTATGCCAAGTTACTGACCTTCCGGTTGTTTCCCAAATGCCCCATGTCAGACTCTTACCAGCATATCCCGTTAAGCTATCGTCTACATGTGTTGACCGTATGATTTATGCACTACCCCTATACGACCTCATAAGGTCATCGCATATCAACTCCTCTGTCCACCCTGTTGTCAACTTGTGTTTACTAATCAAACTGAAACGAACCCTTGAGTCAAATCGTGTTTCACTCATCTGTCAACTTTCGTCACTTTGCTTCGCCAACATTTTTAGGCTCGGGCACCCACATCCACTTCTTTATGAGGGCGTCCTCCACAACCTCTTGATGAATAGTAAGTTCTAATTCTGTGGTAAAAGGGACTCCTTTTCATTTACGCAATTCCTCTCCGCAGAGGACACCACAGATCCTTCGGTATTATATTCCTGCTATTTTCCGGGTTATCTGGAGTACTGGTTC
>MSTRG.15619.1
ATTTTACGTGACAAAGCTCCATATTGTATTGCATCAAAGCCATGTGTGTATTAGCGATAAGATGTCAGACTCTATGGCCTTATTCTGTGTGTACTCCTTTACTTGTTCCTGTGGGACAACGTACATTGGCCGTACGACCAGACACTTATCCGAACGTGTCCGTGACCACCACCCAGGTGGGTTGAACACTGGAGCAATCAAAGTAATTACGAGCGCTTTGTGTTCACACCCTATTCAATCTAACCACTCAGTGAATGTGACCGAAACGTTCCGGCCAATTTACAAAGTCCGATGTGGGCAATCAAGACTAGTGAAGTGCGGTGTTCTAGCCACAGCCGAAGCGGTATGCATTTGTCTCCACAATCCCCCGTTATTCGTCCAAAAACAGTTCGTGCAAGCGGTAAAGCTTCCTTGGCCCACCCCATACCTCTAAACAAACCACAGATCCATTGATCAGACTAATGACACCGAAGAAACTCACTCACGGTCCAGAGACGGATCTAGGTCACGCATGTGAAATTTGATCCTCTCTCCCCCACTCAATTTTGACTCATCGCTTTATCTTGATTTCTGTTCTGTTCGCTTAACATTGTTCATATAATGTTCATATATATGTGGCATGATTTCGAATCACGGACCAGCTGATTCGCCACTTTGTGTTGTTCTCCATGTGCTCTATGGGATTATTCGGTCAGTTCAAGCATACGAAATTACCGGGCAACTTTCTGATGACATACCACTCAACTCCTAACGCATCAGTCCCAAAAAATGCCTCACCATCAGAAACCTTCCTTGGCAGACGCATTCGAACACATGTACCCATGTACTCTACGGCCACACCAACCTTTCGAAACGACCACATGGGAAGGCGCTTCAACAAATATCACGGTGCAAGGACATGCAGCTTCAGCTAATGGGGTCGTGTTTAGGTTATCGATTTTCGTCACCCTTCAAGACAATGGATACCAGGAGTAATTGTCAGCCCATTGAGTAATGTGATACATGGTGTTCAGTTCGATAAGGGCGCAGCCAAACGGCTTGTCAACCATATCAGGAAACGTTACAGTGTGGGAGCGGTAGATGAGGAGAACGAGGTAGAACTTCGCTTGCATGTGCTTTTGGATACCTTTGCATTACCAGTGACAGAGAAGAAAACGGCATCACCTGGGCCACCAAATTCTGACTACTTTAACGAGCGGCGACACTCAATGCGCTCCCCCCAGACTTTCCATTGGTCCCCATAAAGAGTCGTACGAGTCGATCTCTATTTTGCGGGGGAAGGTGAACGGACCGTCAGCTGACACTATGCACATGCATGCACACCTACACACCCAC
>MSTRG.11960.1
TTCTGGTAACGTACTACATCGAATGCGTAAGTTTCATCTGGCAGGGCAAAGTATGTGTCAGTCCATCAGCCGAGTGTGGCTGTATGTTAGCGGCATGCGCGTGAGCTGGAATTGGTGTTGGTTGCGTTAGAAAATGCTGAACGATCTGATAAGCAATTGAGGGTATCTCCTGTTGTGTGGTTGGATTTCGGTCCCAGTTGCCATGGTAGGTTCCACTTGAGTCTCTGTCCGTACGAGTCAAAGCGGCCTCCTTGGTTAGCCAATTTGGCGACTGAGATAGTGGGAGACAAC
>MSTRG.5975.1
TGCGTGAGAGCGTGCGCAAGAGCAACGGTCAAATGGCAACCGCGCTTGGCAGTCAGCGTTCAGTTAAACAATAAACGTGGTAAAAGTATGAACGAAGATGGCCACCCCTACAAACCTCTATCCTCTTGACTTAAGACGCGTAAGAGATGATCTATTTTTGATGTTCCACCTTTTTGAATCAGGTCAAAGCGATTGCTTCTCCGTCTGTCCAGCCTCTTCTCTCCGCGGTCACAGCAGAAAGGTTTTCAAACCGAGGCCACGCACTTCACTAAGGATTAACTTTTTTAGCCATGGTGTTATTACTCTGTGGAATGCAATTCCGGAAGATATTGTTCTCTCGCAGAACAAAACTATCTTCAAGAAAAAGCTAGACCTCTACCTGGGTCTCTCCCAATAATTTCTCATCAAAAAAGCGAAATAGATGTCTTTTATTGCATATGTTCATGAATGTCGCACTCCCACTCCGCTTGAGGCACTGTCCACAGTGAGACACTGCATGATGCTGTGTGTATTTTGTTTTCGCTGCCACCACCGCCTCCCCCCTCCGCTTCTTTTTACTCTCGTTTCAGCTCGGTGAATCCGCCAGATCAAAGATTTCCTCGAGAACCGGGACAGTTGGGCTCAAAGCCTCGAACCCGTGTAGTACTTCAAGACTACAAGACACATACATGCCTACCACTCTAGCGACCACCAGCCATGTGTTTATTCGAGTGAATGCAGTGCGGACGCCACTACAAGCGGTCTACGCTGGCCCGTTCCACGTCGTCCAGCGAAAGGAAAAGAAATACGTGCTAGACGTCAAAGGCAGGAAATAGACCATCAGCATAGACCGCCTTAAACCAGCTCTCATCGAGGTAGAACCCGGCCCGAAGGACCAGCTCAGTGCCCCCACCTGTTCAGGACCTTTGGTTAGTCGTCTTGAATCGGCGTCTGATACTCACGCTAATGACACCCCATTGCCGGTTGCAACACCAAACTCCACGGTAGACACAACTGCACCCGTCACCAGGAGGGATCGACGCGGCCGCAAGCTGCGACAGCCAACGAGGTTTTCTGAATATGTACCAGTTGTACATACTTAATTTTACTCTTCACATTCCACTTGCACATAGTTCTATTGTGCATGAATGCATGACCACGTGGCTATCACGACAAGGGTATCGGAAGCCTGTATTGTGCTGGTATGCCCCCTCAGTCGAATATCCGTCCGCACCCCGAGGCGCAGCTTCCTTGTATTTCTTGCCTTTCAGCTCGTCCCATCGGACAGAACCATATGGAATTCCAGGACCTCGCATGGCTCCAACACAACGCTCATTGGATCGTGACTGGACTCATTTGACGCCGGACGCTGGCTCGTTTACGAAGGCAATAACAACCACAGGCAAACGAAACTTCGGGATATGCCGACAGCGACAAACCCTACAACACGATCATCACTGCCAAGTCACAAGCAGCATCTACCCCGGTTGGATGAAATGTTAAGGAGGACGCAATTTTGCGGTCGACGCACAGCGACCAGTGTGAGTCATGGAGAACGGCTTGTTTTGTGTTCGATCGCGGCGTAAGGCATGGGAAACGTCTCTCGCCACCGAAGCCGACGTACCCATCACGGGTCGAAGCCCAACTGCGTCGGCCTTCTAGGGCGAGACCCCGGTAGTGCTACCGATACAACACACGATCACAAAGACTAGCAAATTTGTTTATCTGAACAAGTACCGAATTTGATGGCGCCACTTGCTCCGTTTGTGTACACCGTCTGCACGTTGTTGCGCTCCTCCAATATACACGTTGTCCCGCTCCAGCGTTTTGAGTTCTGCTCTTTCTCGCGCTGCCGAGTATATTCGCTAACGTGTCACGAACCGAGGACCCGGGGCTATAGACTCTATACGGGAGCAGGTCCCGACTTAACTTGGGAGAATCCTAGTTTAGCCCGACGTTTGCCCAACCCTAGCCTAATTGGGCAAACGTTGGGCGGTGCTGCTTAGAAATCAGCTCCCGGTGATTGGAGGCCGTGCGATTTTTATGGAGCTTTAAACAACGCCACGATCCCTGACCGCTGTTCAGTTCCTCACATTCATAATTTTTCTGTTGGCTTGTCGGGCAGAACCGTTTTTTCCAAAATCGACTTGGCCAAGGCCTACCACCGAATTCCGGTGGCTCCAAAGGATATACCAAAAACTGCCATCATCAC
>MSTRG.11336.1
GAGCCATATGGCTTTTGTGCCACTGAGTTCAGTTCTGAGCCGTATCTCTCAGCGTCTCCACCCAACGACAGTTCTCACCTCTTGGGTCCCAACCGGGAAGGCAGGAAGCAACAACCGAAGTCAAAGCCGAAGCTAACTTCTGTATACCCCTACGTTAAGTCAGCCTGACCGTCGCTTCTTCCATCCCTATCCAGCATGTTCACGAAGAGCACGAAAAGGTAAACGCTGAGCAACCATACACAAGATACGCCCGAGTCTTGGAGGCGGTTTGGGGCGATTATCAGCACCGAACACACAATGGCGTACCTCGTCATTGCTCACGCGATTTTCTCAACGGACACGACCAATGATTCGGAGACACCGGTGGTCAAATATAGAAGGCCGGCGAGCATCCTCAACGCGAAGGGGTAGGTCTCACAACCGTAAAGAACACTACGAACTGTG
>MSTRG.12706.3
CCAGGTCGGAACTTACCCCACTCTCTCATTTCTCTAAAGCTTTGTCACAAACCGGACTCCAACCGTTGTCCCGGGCGAGATTCGCTCAGCTTGAACTTTCATTCATTCATTCTTCATAATAGAGGCAGAGGGTATCTCTCCCGTGTAACTTCGTTGTGACTATATTCGGTAATCTGTATCTAACCTTTTGATGTAACCCAGCTACAGTTGTTGCTTTGTTGTTCAATTTGGAGCAAAAGAGCCCATAAAGAACACTATTGAGATCGCATTGGTTACTTGGGTAGCCGTCGGCCAACTCGACGTTACTCCCGGATTACCGTAGGGACTAGACGATTTGGTCCATCGAATTGACAACGGCGTTAACCTATACTGTCGCCTGCTGACGTTATAAGAGGCACCGTACACGACTGACTATAATCCTATAGCCGGAGTAACTAACCCCTATGATAATCTCACCGGATCGCGGAGCTGATTCCTGACACCAATCATCACCTCACACCCGCTCAATATCTATTTCTAATACTCCACTCCAACGGTTCAATTCTTTCCGCGTTGCAGTACGATACCGAGGACCGGAACCCAGCCCTCGCCGCTGCGTTCTCATTCCATTCTGCCCGCATCGTCAGACTAGCTGCTTTATGCCCGCCGCCGTCACCATTTTACCTGCCATCATCTGGAAACAAAGTCGTTATGATACAGAATGTCAGCCATCTGTAGCCAACCAGAATTTGGCTAATAATTCGTTCATCATATACACAGAAATTTTTTATCTTTACGCTCTTCCAAATTCTGCCTAGCCGCACCAGCAGCGTTTGTCAACACTAATCCGTTTCTTTGGCGGCTCTTCTTTGAAAGTCCATTATGCATTACTACAGCATCCATGCACCTCAAAATTTAGCTGCAACACTTATGATGTTTTTCGCCCTCATGTGAATTCCAATATGATACCGAAATCACCTGCACAAAAGGTCTGTCTTATCATCACATTTGACTCACTCGCATTTATTTCTCATGCTCCCCCCCCCCGCAGTTATGTACCCAATGTTGGATCAATGTTTTATAATTTACTGGTATCTCTGACTGCAAGCTAAAAACCCCATGCGGACTTCATCTTCATTTTTGTTCTTTGGTAACTGTGCCGCCCGGTCACTCGGTAGTGATAGTCCATTTATCCAGTTGGTGCATACTCGCGTCCATTTCTGGATGCCGTGACCCGTCGCAGCCAGTTTTCGGCACCCATAAGGCACATCGTGTATTACTCCTGCCTCAACCTGCTGTCCATGTTGTGATTCCCGACGCCTATTGTTTTAGTGAACCTTGCGACCACTGCGCTTTTTACCATTCTCCAGTATCGCTTATATCAACATTTCCACGTTTGTCCAGCTAATCACACCACCCTCCTCGATTTCGAAACCGGTTTATAATTTCAGCCTTAACCATCACCAATTTAGTTCACCCAAGCACTACACTACTTAACTGTCCTGTTTCGGTTACTGTGGAATTCCTAAATCTAAATAATGTGAATACCTGACATTGTTGTATACGGCTGTATTCTCTGATATTTCTTTTTTCACGTGCCTCGATCATGTTCCAGAAATACGCAGTTATCAATCAATCAATTATCAATCAATTCAATCTGTAAACCGACTTGCTTCTTCTCCATTCGTCCGATAGAGGGGATATCTATGGTATTTTGCTGCCAGACCGAACAGAAGACACGTGCTCTAATCGCTCTCTAACGTCGTCTATATTGGTGAGCCCGAAACTTCCAGAATCTTCCTGGATTATTCGCCCGCACC
>MSTRG.4645.1
ATTTTTCTCTTTGCCATCAAGCAGTTTCACAAGAGCGTAGTATGGATTGGGGTTGATAATGTCTACTTCATGTGCCAGGAGATCATACTTAGAAGTTCGATCCATGCACGCGAGCAGTATACGGCCAGGTGTCAGCCAACTAGGCAATAACCACTAGATGGGCTGTGAATATAGAAGAAAAGACGTTCATATGAGATTATGTTCGCT
>MSTRG.13596.1
AAATGAAGTAGGTTGTATTTTGAAAAGTTCTCCACAAATCCTGTCTAGAAAAATGTCATTTTCAGGCATTTTGGGGAAATTCACTGTGCTAGTCTCTCGTCTACTACAATCACAGGGGTTCTGGTTTTCTACATGAAGATCCTTTCTATGCTCCATTTTCCACCCATATCGTGAGGAGTCCCTGTTACCATGTGAAAAATCTTCCTTCCTAGTACATCG
>MSTRG.5458.1
ACCGTGCCATCATACACCACAGCGAATGTGGTGCTACACAGATCACGTGATGCATATACGAACCTCATTGCCCCATCATTCGGTCCCATCACTGATTGCCGAGTCAGGACATGGACGATCGACATGTTTGTAACACCTCGAAGCCAACACAGACAAAATCCCGAAGTCCATGTACCACATATCAACCTCGACATGGGTGTACTGAGCACTTTCTATTACGTTCGCATCAATCTTAC
>MSTRG.17706.1
GGAACGTATTCCGTTATTATGGAGCGAGTCAGTGATCGTAACCATCTTTAAGAAACGAATACGCGATGACTGTAGTAACCATCGTGATATTAGCCTAATTCCGATAGTCACCAAGGTACTAGCCTCGATTTTAGTGCGTCTGACACCGGCTCGTGAGAAGAACGTCCACGAACAACATGCTGGATTCCGCCTAGGTCGAGGATGTATCCCCAACGTATGATTTTGAAGAACGTGATTATGTTGAGGATCAGATGCAGATGGAGTTGTGGTTGTGGTTTACTCTGTGTTGGTGGATTTTGAAGAACGTGAGTGAGTGAGTGAGTGAGTGAACCAATGAATGAGTTACAGATTATTGAGGTACTTTGTTTTTAGTTTAAATATGAATGATTATTCAAAATATTCGGTGTATATTTGTTCTTTCAGTGTGCGTGTATGTATTCGGTAAGTGGTATGCACACCCCACCATACTCCTCTCCCCAACAGAAAAACTATCCGTGTTCTGTGGTCTCTCTTCAGATCCTCCTCCACTCTGGGTTTCATTCCTCCAGTCTGGTCCGTGGGGGTGTCGTCATCAAGCCGAAAGCTCTCCCCGCGACGTGCTTTGTTGAGAGTCTTCATGCCAACGCTG
>MSTRG.4085.1
GTCGCACGTCTGCGAAAGCTGCTCCAGCTCTCGCTATTTGTAAACTGACCTCCTCCCAACACCACCTCCAGCTGTTATCAAGCTCCCGAGGTACTTGAACCTGTCGACTAACTCAAGCTGATCGCCACAAACTATGAGAAAACTTAGCAATTAGGAGACGTGGTGCATACCACATCTGGATACCTCAATCGTCAAGCGGTCCAAAGCTTGTCGCATTCCCTG
>MSTRG.18511.1
GCGCATCTACAATCAAAGCCTCGGAGCCTAAACCGACTCCTAGCAAAGGCGATGTCCCCGCTGAGGGCGTTTCGTCCGCTTCTGCTGCAACATGGAGCAACAGATGTTATTTTTACGAGTTTAATGAACGTGGCCGATCTGTATGTTCCGCTCGAGAGACTGTTTGTAAAGGATGTGGCAAGAAGGGACCTTGTTAGAAAGTGCCGCTCCTCAGAACATACTGCTTGTCTGTCGTCAATGACCATCGGAGCAGCACCTAGTAGTCTTCCGCAGGTGATCATCGGAGTCTTCATTGATGGTGTCGCACTGAAGGCGCTTGCAAATACGGCGACTTCTGATAGCTACATCTCCACATCGGTTGTCAAGAGGCATAACTGGCATATTACAAGATTACGCTGCAGAATCCCAATGGTTGTGACACATCTGGCGAGCTTCACAGGCCGACT
>MSTRG.14953.1
CTCCGCCTAGGCGCTGGATGCATCGACCAAATATTCATCCTCCAGAGGTTTCTGGAACACGGATACGAATTACAACGCCCCATGCTTCATAGACTTTTGCACTGCCTTTGATTCAATGGATCGCGAGTCATTGTGGAAGATAATGCGCGCAGATGGCATCCCATTCAAACTAGTCAGTCTGATAAAGTAGTATTATGTTGGAACAAAAGCACGTGCTCAAGATCAGGGTGAAGGGGTTCGTCTTTTTGAATTGAAGTAAGGAGTACATGGGTGTTCGTTGTCTCGAGCGCTGTAGGTCTGGTTATGCAACGTGAAATTGACGGTTATCAAGGCGTCCCAGTTTCCACAAGCTGCAGACCTTGAATTTCCAGGCGACGTAGTAGTTGTTGGGGGAACACCTGACCACCTTGCAAGCGGTTTTTCTCCGGGTAGGTCAATACGCTTCAGAAATTGGTCTTGAGATCAATACCACCAAAACCAAGATGTTCATAATACCCACTAGTCATTCAAACCGGGCCCTACAACTGAATGGCCAAATAACAGAAATCGCCTCGGATTTGAAGTTTCTCGGCTCCACCATCCTATCAAACGGAACAGCCGCGGATGATGTCGTGCGGCGTACTGACGCGGCCCGAAA
>MSTRG.10208.1
GGCGGCGGGGGACAAACAGTCAACTTAAAGATTACAACAAGTAAAAGCAATTTTTGTTATATATTTTCACCACACACCCAGCACGTTAAAAAAACGTACGGAATGGTAAACGATGGCCAGGCATACACAAAACGTGCCCGAGCCATCGGAGGCGGTGTAGAGCGATTATCTCTGTCAGGGGCGACTATCAGCACCGAACACAATGACGA
>MSTRG.214.1
GCAACCAGAAGCAAAGTACGAGTATGAGAAGAAACTAACCAACAATGTGAAGGCAAACCCAAAGAAGTTCTTCGGTTATGTGCAGTCCAAGAAAACGACGCGTGAGAGCGTAGGTACCTTGGAGATATCCGACGGAAGCGTCGCTCTTGATGATAAAGACAAGGCAAAAACCTTCCTTGCGTTCTCTAAGAGCGTGTATCGTCAGGACCAGATGCTTAGCCATCATCGTCGTACAGCGTCAAACAGTAGG
>MSTRG.18772.1
CCCCTCACAAGAAAGATGCTGGAGGTTTCTGAACGAATCATACTTCGCGGCTGCCTACACCGCAGAAGGAGTTTTTCTTTGGGAACCCCAACCGGAGCCTCTGGTTCAAAAGTCCGACCCACAAAGCAATGGGACGTTAACCTAGCACACGAACGTGACCGAACAACCGTGAATGAACTTCTTCTGGTCTCTCGCGTGAGACCTGATGGTTACAAAACTGCTGTGTTGTCTTTGCTGGTGCTTTGTTATCGATTCGCCTTGTGATTCAGTCCCTGGCCTCATGCACCCAGTGGAGTAAACGGAACGTAGACAAGGCAGCATCCTCCAAGTCTAGCGTATTCTGAAAGAGTCAGACCAGTTCTTCAGTATGGTGTGGATGATAAACGAAGATTATTGGCATCTGAACACCGACGTCTTCACAGCATTGCCGGAATCTGCTGGGAACTTCGCATAAGCAGTGCTGAGGTCCGGCGGAAAGTCTTAAGTTCACGAACCAAATTATCGGATGAAACAATTCAGCTCACCAAACCACGAAATGGAAGAAAGATATGAGAATCCTAACCAGGAGATTCAATCATGTAGGACGTGTTAGACTTCCTGGGTGGGATTCAACAGACCCTGCCACTGTATGGTTAGATACATTTGAGGGTAAGGCTAGGTGCCGCCATCAGTGACGTTCTTGTATTCACGATTTTCTTCATCGACTTGATACCAATAGTTATTGTTCTCCCTTCATATGCTTGTTCTTTTTCATTATTTCCTACTAACGTTGCCACCAGGAGAAAGTAACCGAAGCCCTCGCAACCGGTGCATGGCTAATGGTTGTCTGAACTGAACTGAGCTACCGGGCCTGAAACCGATTTGATTCTCACGCGTACACATTTTGCGTGCGTTGGATGTTCGGTAGAATGATCCCGGTGAGCAGTTTGGATGTGACACTCAGCAACTTAATTCCTCTGGGGTTTCCATGGCTCATGGTGATTCAAATTAGAATGATTTCTCTAGCCCCCCGAAGGAAATTGATGGATCGTGTTTTCCCGCGCTTACCTTGGGTTTCCAAATCCGGGCAGCAATTTTATTTTTCCCATTTCCAAAAAGATGCACTGCGAATCTGCCTGAGGTCAATCTGAAGATAATGTTCGTTGAATTTGTTTTCAGACTGTTACTTTATCGTCGACTTCATTCGAAGGAAAGTGAAGGGTAGATTCTGGACAAAGTAACAACTTAAGGCCACCACTGAAATGCATGTGACCAACCGTCTAAGAGTAAGATATTTTCGCACTTAAGAACTCTCATTTTTCTGTCCAGGCAAAAATGATAGTCTGTGCGACTGATGCCAGCTTGCATACATCTTGATAGCTTTAGGCGACGCTTAAAGGACGTATGTGAGCCGCCACATTGTTTGCAGTTGTCATGATTATATGAGGTGACGATGAAATGGACGCTTGCGGATGAAAATAATTGATCCACAAAAATCGATTTCGAGACCTTAAACGGCTAAGATAGGATACTAGAAGAAAACAAGTTCGTCTGAAATAAACGTTCGACAAATTAAGAGGGGCTGTAAATGGCACATGATTGAGAGTCAACTGGGGGAAAGCTGACTTCTCATCGTTAAATCAGTCCAAACTAAGCGAAAATTGAAGAAGTAAACAAAACCATACGGCGAAGTGCTAACGCGAAAGCAATTTCAGTTTTACAGTTTGTGGAAATTAACTCCACGCTAAGATCATCACCTCCCGGTAGGCGCCAACGGCGCATAGGAGACGTTCGACTAGCAGCTTGAGAACGTGTCTTCTATTGAGTATCGAAGCAAATTATGAACGAAATACCCTCACTCCAGCGAACAGAGAAGACTCGTGTGCATAGACAGATGCGATCTTGTATCATATATACTATGGCACCCACCTAGTATCGACATGAGAAGCACAGGAAACAAACGGTGGTAACGGCGAAGCAAAAAGCGAATCGCGAAAACCGAAAGTGCCACGGGCGGGGTCGACGAAAACTTCGCGATCATAGGGAAAGTAAATCCGAAATGCTGTCTGGAAAATGTTCATTTTTAGGATCCTCCTAAATTAAGTCAGGACCTGCTCTTATACAGAGCCTATAGCCTCTGGCCCTCGGTTCATGACACGATAACGATAATACTCTGCAGCGCGCAAAAGAGAACTCAAAACGCTGGCGTGGGATAACGTGTGTATTGGAGAACCACAACGGCGTGCAGACGGTGTACACAGGCGGAGCAAATGGCGCCACCGAATTCGGTAATTGTTCAGATAAACAAATTTGTTGGTCTTTGTAATCGTGTGTCATATCGGTAGCACTGCACACTTTCTCAGAACAATCGATGTCACTACAGGCGAATTAAATGCGCGAGAGTACGCCAGTGATACGTGGTAAAAACAAGCGAGCAAGACAGGATATGTGCGCGAATGATCACGGAACGGCCAATTCCCTCACATCGCTAACTATTGAGTAGGCAGCACCACTTATCAACCTAGGCGCAACGCTCCTCGGCGAATGCCACGAGCCAATAGTTCCATCAGAAAACCATTTACTTAACAGCTTACATTGTGATTAGATGTCAGAACCCACGGGTGAATGGGAATATTAAAAAGCTGTGCTCAAACTCAACATCCTTGATTCATTTGTCCTGCCAGAATCAGGAAATCAGTTTGAAGACAGCGACGCTTACAAGCTAAATAATTGGCGTACTCATCATCTGCAAAAACAATATATTTCAACGGTGTAGTTGAGCTGAATGTTCCCGAATACATCCGGTACTTGGTGCCCAAAATCACGTCAAGTAGACATTACAGATGGTTTAGAATGATGAAACTCAAACATGATCTCTGTCTTCTGGGAGATACTGCAGCAAGACTGTTGCCAACTACAAGCACTAGTGTGCACTG
>MSTRG.2975.1
CCGATATGAATTGCCAAGTTGTCGATGTAGACTTGGATAAGAATTTTTCTCCCTCACCTCAATCCCCTAGTGAGCGACCCCATATGATCCGCATTTCACCCACTTCGTCCTCTTCTAGTCCATTTCACATTTCTCTTATTGCCAATCTCATACCTGCCGATCCGTCATTTAGGCAAGTGATCAGATCGCGTAGTTTCCTCCATATTTTCAATAGCCCTCCTTTGATTCTTAAGATCCTCA
>MSTRG.4405.1
CAGCATGTTTCGTTGACATCACTTGAGTCTATTTTGTAGGTCTGGCCTGGACAGGTTATCTATTGATCAGTACACTGGCACGCACATGGTCAACAGTTCGAAAACGCACACGAAACATGTATGCTTTCCGGGCAACGCCTGCGCACGTTTGTCGAGTAGGTTCCTCGTGGTACGTGTCGGTGCAGACAAAAAGAAATCAGCAGAGAACGAAACCATCGATAATCGTTGACTGAACAAAGCCACGTACTATTTGTATATATTTGTATGACTTTTGT
>MSTRG.4122.1
CTTGTTCACGGCCCTCTCCTATCCCTCTTTAGCATGACGTACGCAGTTTAACTTTTGCGTCAATTGATTAAAAGATAAATGTGTGATTATCCGGGGCCCTTTGGCGAGGGGTAGGCAGTTTGCCTAGTACACGACTTTCGTCGAGGTTGGGCTGTTTATAAACATGCATGATGTTAGGTAGAGTGATTTGGATAGAAGGGAAAACAAAAAATAGAACCGGATTTTTCAGCTTGGATCCCAACGATGAGAGGAGGAAACTAAAGCAGATGAGAGAATGAGAAGATAACAAGCCCAGGGGATAAAACGGTGCACAAATTTAAAATCATGGTAAATGACGAACACAACCCGACAGCCCAAAGTGATCTCCATAAAAGTAGGGAAGAGTGATATGAAAAAATACACATGAAAAGCACAACCTAGACAACACTATTTAAAAAAAACTTTCATGGGGTAGGGGATGGAGATTGGATTTGTCGAAATGAGAAAATTTGTCGTTGGTTTTAAGTGTGTTGTTCAATTATTTTGGGTCAGCTGACCACATGAACATGCACTATCACTGTCTCAGAAGATAAACCATACAAATTGGGGTGTATCACAAATAGAAAATGTATTAAATGGAGGATATCATTGCCGCTCGTTGGAATCAGAGAAAATTAGTGAGCAATTCCGATTCGAAATAGACTGACAGGAACAAGAAAGATTACTCCATGCAGGCAAGCAACTGACTTGGAACAAGATGCAGGCAGATCAGAATGGGCAAAAGAGAAATCAGCTATTCGATAAGACCTATTCGGAACGTTCGGATGGCCAACACTGAAGTTGGTGGACGCGGTTTTCGGTGTGTGTGTGTGTGTGTGTGTGTGTGTGTGTGTGTGTGTGTGGAGGGAGGGTGTGTGGTGGGGGGGGGGCTTGGACAAACATACAGTCTCCTGTAGGGATATGGTAACAAACGAGCAAGGTCCCATCAGGAACAACGGTGGTAGGAGATTTGAAGGCTTGGAGCTATTCGTACCGATCGCGATAAAAAGAAAACTCGCGTGAACCGAAAAAAGTAAAACGGTGAAAAGTAAGACAAAATATGGAAGCCAGTGTGGATATGTTGCTGTTGTTGTTCCTCTTTTCACGCTTTTTCCTCATCGTTGTCGAGCAAGCAGTAGGAATGACGGAGCCATTTACCATGTGTGTTTGTCTTTGTATTTGTGTGTGTGTGTGTGTCCGAGTCTGTGGATTGCGAATTTTTGTGTATCAGCAATTAAAAGAACCTCAGTATCCGAGAAACAAGTAGCAAAATAAACCAAGTATGATCGGTTGTGGCAAGTAGCAGTACATCTTCGGATCCTCTAGACACCAACCATTTTTCTTGCCAGCAGTTGCTAAACAGAGGGAGAAACACAACAGATTAATTACAGGGAGGATCAAATGAAGGGGAGAAAAGTATGGTTTCTATAGACAATGGTAGCAAATATAAATGTGAACGCATAGTTTTCTCTTAGACACAAGAAGATTATTTGTGCGCAGCAAGCACTGTATTGGTTCCTGATTTGTGCCTTCAAATTCCCACACTGAACTAAGTTTGATTGTGCGGCCCGTGGTCCTCACGACTACTTTAACC
>MSTRG.14119.1
GGATCAGAGTGCACCAGCTGTAAAAAAACACGCGTTGAGCTATTCGGGCTGCGATCAGCGCTTCCGTGCAGACAACCTAGGGTTTTCATGCCAGCGTACGTATCCATAATTAGACCCCTTTTAGAAAACTGTGTTCAGGTATGGTCACCGTTCTGTTACATAGAATAGGCGACTGCTCTGGCCAGTTGCGCTCTTTGCAGCTACGCAATGGCGTCCCC
>MSTRG.12398.1
TTTCAGAGCTTCCCGTGTCGATCAGTGCTTTTAGTGGTAGTCCGTGACTGCTTTTGACAGGTGCTTGGGAGCGGCAGCAATGGTAATGGATGAGAGTGTAGGGGCTATCATTGACGTTGAGTATTTTGACTTTTCGGTGGATCGATGGACTCTCTGGTGATGCTCCATCTTTCCACAAGATTTGCAGGTGACGTCTCGTGCTGGACACGAGTATCTGGG
>MSTRG.9928.1
AGAGGTACGGACTGACACTGTAGCGACGATGACTGAGCTACTTCCATACATGAAGAATCCTGTGCCCGTGCGGCAGCCATAGCAGGGATGTCTAAAACCGGAGATTTGATGGCATTAAGCGGAATACGCGACAGAGCATCTGCAACGCAGTTCGACTCACCTTTAACGTGTCGAAGGTCAGTCGTGAGCTGAGAAATATAGTCTAAAT
>MSTRG.540.1
CAGGGAGCATTCCGGGCTAGCCGGTGTAAATGAGTTTAGCTCTGCTGATGGGAAATAGCATGGTGCGTAAGAGGGAAGATAACAGTAGTCGGCGGATGGTGGACACAGAGATGGGACGAGAAGTGAAGCCAACAAGTAGATATTAGAAGTTAGGCATTTGGGATAAGAGATTCTGGAATGAGATAGTTAAGGAAAGTGAAGTGAGGCCGGGCATAGAACCCAGGCGGGAGGTGTTAACCACAATGAACGGGGAAGGATTACCGTAGGACGCCCTTCCACTAAATCCGGTCCCAGAGGCATTGTAATCTTCATCATTTGTCCGCCGGCTGCAGTCCGACCTGCTGCGCAGTCATCAGCTGGTCCGCTGCCAACTACAAGTCGCTCAACGTCTACTAAATCACCAACTTGACCGGCGAAGCTTCACTCCCACCTACGAGCCAGTGGATCGCGTTTGGCTGCTCGAAACCGTGCCGCCTTGTCGAGTGCCCACCAAACTGCATCGGAAACGGAAAGGTCCATATGTTGTGGAACAAACGGTGTCCGACATCACAGCCCCAAAGTCCGCAATGGTAGCTCGTGGTTCACCTAGACCGCCCCAAACCGGCTAATCAGGTCCGTGATAACGCCGAGGACAGCGCTTTATTGAGAAGAGGACGTTTGTAGAGTGTCCGAAGAGTTGGAGCGACCGCCAACAACCCCTTAATTTCGTTTTGCTATTCTGGATGTCCCAACAATGACCGAGCCCGAAGAGCGTGATAGGGCGCGAGAAGAGTGCCCAAACCAAGGAAACAAACCCCCTTTGTTTGAACCAATTTCTGTACATAGCTACGAAACCTTGTGGTGCAACAGAACCGAAACTAACATGTAGTGTTTTAATTGGCGCTCACTAATTTGCACCCTTTTCTATCATCTTCCAGGTCCCGCACATAATCATTGGGCGAGACCAGCCGAATCCTCGCCGAAACCCTTTTGAAGTGTGGAACTCTTTTTCTCGATGTATATGTGGTTTATCGATCTGAACCGAAGAGACGTTTCCGATAACTGTACGCACGTGTGTTCGTGAAAGTGACTTTTATTCTTGCAGCTGATTTGGGACGCCACCCTTCCGAGAATACACAATAAACACTCATTCGACACAGTGCTTTCTTGTTACTTACGCTCGCGGCCTGGTCGTCTTTGTGTGCTGAGCCGTTAACATTGCTCGCGTGCATCCAATTTCAGCTTGCTTGAGTCGACTCGCTGTCGTGAACTGAACAGTAAACCAAGATGCTTGCTCCCTCAGAATCGAATATCACAGCGCCGGTGCTGTTTCGGCCCGAAATATCGTATCCACTTTTTCACGTACAAATGTGTAACAACATATTCTCTGTATGTTCATAAGCATCCTCCCTCTCAGAATATATTCTCTGTAGGCCGTTGTGTCAACCGTGCGGTTATCATTGTGGAGCTTTTTCATTTCAGACTGTGTACACAGCGTTTAGGTGAACGGTATGGTCGGCTGAGCGAATTCCGTTCGTACCAGTGACAACGACTGACTATTCCTGGCTATTACAGACGCACTGGTTCTCTTCATTCCCCCCAGTTAGGATTTGCTGTTCGTTTTTTCTATGGAAAAAAGTGAATCACTAATCACAGAGGTAACCGATGCGCATTTTTGCAGTTCATTTC
>MSTRG.3304.1
TGTAGGAATGCACAACGATGAAATATTTTATTTGATAAAATTATGCAAACTGATTAGGATTAAAAATTCAAAACAATTCCAGTTACACAAAATGAATGGGTCAGCATCAATGGCCCCAACAACGACGGTAACAAATTCCGTGCACACAAACACGCACACACCATCTTCCGTGCCAACGTCGTCTAGTAATAGTTGGCACCACATTCGACGTGTCCCTCTCCAACTCCGTCTCCGTCTCTGTCTCCGTCTCCTCAATCGCATTCTCATCTTCATCAGGCAACTCAACTACCTCATTGACTTCAGGTTTATCCGATTTCTCCTTCCTTTCCATTTTCACTGCTCCTCCGCCATCGGTTTCTTTGGCCGTGTTCGTTACTTCCTCAACAGATTTCACACGATCATGTGATCGACCGAACACGAAGGCATCTATTCGTGAGGTGCATATTGCGAGTAGTAGAACGATGAGTAAACACGAACGAATCATGATTCAGATTGATTTATCGATTGTCGATTGTTGTTCTTACGGTTTATTCGTGTGGTAAAGCTAAGGACCCTTAATCTTCCACTCGAAATGTTCTATGTTTAACTCCTTTCTCCCTTTATATACGCTCATATGGTTTTGGGTAACACGCAGATTTCAGAT
>MSTRG.14390.1
GATTACTCATTTTCCAACCGGTGCCTGTCTCAGCAAACAGCATGCCGTGAGATCCTGTCAGGGGACACGCGTAACACATGTCCTAACCATCTTAGCCTGGTGAGCTTAAGTGTTTCATCTAATGATTTGATCCTTGAACCCAAGATTTTTCGCCGAACCTCCGCATTGCTCACACGGTACTTTCACCAGACATCGATGTTCAAATACCGACAATCTCCGAGTGTCCTCCGCCCACAGTGGCCATGTCTCCGAACCATACAGAAGCACTGGCCCGACTAATGCAGCGTGCACTCGACCCTTGGTAGGTAAACGGATGTCATGTCCACGCCACAGATGACTCAGGTTGGT
>MSTRG.11293.3
GTCTGCACCCATCTTAGTCAGAAGCGCTCAGAGAACAGATTGAATTTTTCAATACAGCCGTTCTATTGTTTGCTTGTTTATATATTTGATTACGAATACAACAGTCGTTTGGCTGGTTTTTACCAACATCTCAGTTTTGTTCGCAAACTGGTATTTTTCATCATCAAGTAATAAACAAGGAACGTACGATGGACAGAAAAAAATTACCAGTCCTATTAAGCTATTTGGACCAGATCCTTCTTTCGTACTTTTACTCCGTACATACGAATATCTAGAATGTCCATTTGATATTCATTTTGTGACGTTTCATTTGCACAAGCTGTTATATAAAGCAATACGGAATTATAACCATGACATCCAATCAAACACAAGCTTAGTTTGTTCGCCGATCGCCGACAACCGAGCAGATCTGTTTTGCTGTGATCCTTGCACTGGCTAGCTCCGAGCTTTTCCAAGCTCTCTTTCACACCTACAACTTTAGTCGCTCAAGGAATTAGACGGACTGGTTGCTCGTTGTGTTTATTTTACCAACTTCCGGGAATTACTACAGAATTTTGTTGTGAATGACAACGTCTACTTTGTCCCATGGGGAACAAGCATAGTAGAACTATGCTCCAGACAGAGTTATAATAATAACGGTAGTAACAATAATAATAATAATAATAATAATAATAATAATAATAATAGCAATAATAATAATAATAAAATCTGTGCGCCTATTCCTGGTCCGCCAAACCAAGCGTAACAACCTAGAAACAGCGGTTAATTGGTAAAAAGATGAGACCAGAACCGGATGGGTCACTGATTTGCGTTTGGACTTTGTCCATACAACATATCTTCTCTGATCAGAATAATAGACAGCCCAGATAATTGCTTGTTTCTTGATCTGATTGAATGCGCCACCATTTCAGAAATAATCTCACTGCTCTCAAATATGTTTCAACAGAAGGTCGAAGGTGTGAAACATTCTTCATCATCCCAGTATTCAACCAGGACTATTCTTGACGCAATAAATCTCCTTTCCATGTTTGTTCAATAAACCCTTGTGCGAGATATGCAATTCGCATCATTCACTCATGTGTAGCCGCAAACAGAACGCTGTTCATTCGAGATACCTTGTTCGAAAGTTGCAGATGTAGATAGTTCAGTGTTTGCATATTTATAAATAATGGGATCTTGAGTTGATGTTTGAATTGAGAAGATTGGTCTGGTGGATACATCAGCTACGATGTGCTAGCGATTCAAAACGTTGGTATTTAGGCCCAACCTTATTCGCAGATATAATATGCGAGTCATCTCCAGGTAATTCACTTTGCCCTCTGAGATCAGCATGCGCAGTAAGATTGTTATTGATTCATGCTCTGAAGAAAACGATAATATTTCGAACAGAATAGCTGTCACTGGTTATGCACCAATTATTTTGGAAAAAGATATAACAGTTCACGCTTCTAACGTCCCATTTGGTAAAACTAAACATGAGAGAGAGAAGCACGGATCAGTTGGAGTTATAGGCAGTTAAATTTAGAAGAAAAAAAGAACAAAATTAGCTCCGGGATAATAATGTAAGCACGTTCCCTTCTAGGTCTTTACCCGACATATCAAAGCATGTCATTTTAATGCTGAACACAGCATGCACACACTGTCAAAAGACAGTGTTTGTTTTCGGTCGAAAGTTTGAACAAAAGACATCAAATGATATGGGAATAACTCAAACATAACCGAAAGTTCCAAGCGCGTAAGAATGAGGACATGCAGTAACAAATAGCAAGGGCAGAGAAAATATTCTCTGAAGACATTTGAATTTCACTTAGCAAGTCCAAAAATACGCAAAAATGTTCTAACATAGGTTGAAAGCGACACGAATATATTCTTTCCGCTGGACAGAGTAGAGTAGAAGCTCTCCGTGAATACCTCAGTCCAACGAGCTGTCTTTTCTGGTTCATATACTTCAGTACTTCCAATACTCCACCCCGTTGTCCTTGATGGTCGTTGATCGTCGGTGATATGATCAGGCCAACCTGTGGTCATAGGGGGTTTCCTTCTAGTGGTGGACTGATCAACCCAACCTGTTGTCGTAAAGGGTTTGAATCCGGTGCTAGATCGATCACCCCAACCTGTGGTCGTAAAGGGTTTGAATCCGGTGCTAGATCGATCACCCCAACCTGTGGTCGTAAAGGGTTTGAATCCGGTGCTAGATCGATCACCCCAACCTGTGGTCGTAAAGGGTTTGAATCCGGTGCTAGATCGATCACCCCAACCTGTGGTCGTAAAGGGTTTGAATCCGGTGCTAGATCGATCACCCCAACCTGTGGTCGTAAAGGGTTTGAATCCGGTGCTAGATCGATCACCCCAACCTGTTGTCGTAAAGGATTTGAATCTGGTGGAAGATCGATCACCCCAACCAGTGGTCATAGAGGGTTTGAATCCGGTGGTAGATCGATCACCCCAACCTGTGGTCGTAAAGGGTTTGTATCCGGTGGTAGATCGATCACTCCATCCTGTGGTCATAGAGGGTTTGTATTCGGTGGTAGATTGATCACCCCAACCTGTGGTCGTAAAGGGTTTGTATTCGGTGGTAGATCGATCACCCCAACCTGTGGTCGTAAAGGGTTTGAATCCGGTGCTAGATCGATCACCCCAACCTGTGGTCGTAGAGGGTTTGAATCCGGTGGTAGATCGATCACCCCAACCTGTGGTCGTAAAGGGTTTGAATCCGGTGGAAGATCGATCACCCCAACCTGTGGTCATAGAGGGTTTGTATTCAGTGGTAGATTGATCACCCCAACCTGTGTTCGTAGAGGGTTCGTATTCGGTGGTAGATTCATCACCCCAACCTGTGGTCGTAGAGGGTTTGTATTCGGTGGTAGATTGATCACCCCAACCTGTGTTCGTAGAAGGTTTGTATCCGGTGGTAGATTGATCACCCCAACCTGTGGTCATAGAGGGTATATGTTCGGTGGTAGATTGATCATCTGAACCTGTGTTCGTAGAGGGTTTGTATTCGGTGGTAGATTGATCACCCCAACCTGTGGTCACAGAGGGTTTGTATCCCGGGGTGGTTTGTGTTGTTTCAATTTCATGGTTCTTATATTCAT
>MSTRG.10828.1
GTTGATTTCAGGTCTGGATAAAGCATCAGCCACAACGTTATCAACTCCACGCACGTAGCGGATGTCTGTTGTGAACTGAGAAATATAATCCAAATAGCGGATATCTCTGGGTGAATGTCGGTCAGGCTTGGCATGAAGTGCGTGTGTCAGGGGTTTGTGGTCAGTGTGCACACGAAACTGTCGTCCTTCCAAAAGGTGGCGGAAAT
>MSTRG.9755.1
TCAGGAGTGACGTATCCGCGGTAGCTTTCCGGTTGTACTGGAAGGGGCGCTCGTGAGGCGTGGCATTGGTGGCCGCACAAAAAAAGCACGGATGGAATAAAATGCGTCTGGAAGTACAGCTTCCCGTTATGTAGTGAACATTTGGCGGGACTTAAGCACGACTGTAATAGATTTCCAGAGGTTACCATTGAGACATTCAACTTGACCGTCACATTGCGGATTTTAGGCCGTCGTGCGGCTCATTACAATGCCTCGGAT
>MSTRG.5311.1
GTTGCGTCAAGGTCTACATCAGACTGTTGTTGGCTGATAGACGTTGGTTGCATAGAGTAGGTTAGAGGAATGAAGGGCTTAGGTGTCTTTCGGGCGGATTCCTTCCCTGGATGTTTGAGAGAGTTCGACTTTCTCAACACTTTTCCTTGAAGTGGCGTTTTGTCGGGTGCTATTCGAATGTTCTTGTATGGCGAATGAATAGAAATACTTGTTTGTTGACGAATAAACTCACCGGCTGTCAGTGAGTCCGGAAATTCGAGAAGAAGGGGGTATTGGTGTAGTTGTGTTTGTTTGCGTAGTCTGCTGCTACGGCACATCAGACGTTCAATCTTAGCGGCCTTTAGAAAGGTACTGTCGACTATGTTGTTTGGGGCCCTATCGAGAACAGTAGATGTGATCACGTGATTCGAGTTTCGTATCCGTTTTGAAACATATGAAGATATGCTGTCAATAAAGTTACACGTGGCAACTAAGTTACAGACTGTATTTACCATAGAAGGCTCGAAGTGTTGACTCAGTAGTGTCAGAATTTTGGTGGTTCTGTCAAGAGCTTTATTTTGGGATTCAAGTGAGCTGACGTGTTGTGAGAGGCTGTCAATCTCGCCATTTGTGTCATCATGGATGTTCGTTAATGAGACGGAGCATGGTGTAGTGATTAGGAGACGTACGGCTACGCATGGAAAAATCTTACTGGCCGGTCTGCTTCTTTTTGAATTGTGCATTGTGACTGCAGGTTTTGGATAACCAACGAGTTTTATTGAAAACAAGATACACATAACATCATGCAGTGTCACACTGTGGACGGTGCTTTAAGCGGAGTGGGGTGCGGAATTTGTGAACATATATGTGATAAAAACATCTACTTTGTTTTTTTTTGACAAAGAATTATTGAGAGAGACTCAAGTAGAGGTCCAGGGTTTTCTTGAAGATAGTTTTGGTCTGCGAGAGAACGATATCTTCCAGGAGTGCACTCCACAGAGTAATAACCCTGTAGCTAAAAACGTTAATCCTTAGTTAAGTGCGTAGCCACGGTTTGAAAACTTTTCTGCTGTGACCACGGAGAGGAGAGGCTGGACAGACGGAGAAGAAGGAATCGCTTTGACCTGTTTCAAAAAGGTGGAACACCAAAAACAGATCAACTCTCACGAGTCTTACGTCAAGGGATAGAGGTTGAGGAGTGAGAGGCGGACGGGATAAGGTAGATGGGATGGACCACTTACTGCCTTTGTGGAGGCCCACTGAACTCTTCCTAGGATCGCACGGTCTCGGACAAGACCACAGTGCACTATCTGACTACCGTACTCCAGCAGAGGTCGGATATATGTGCTGAAGATTATGGCTATTCATCCTCAGATATGCGCAGGAAGGACCTTCGAATCATGTTCAGGATTCGAAAAGCAGACTTGCTCGCAAGTTGGAGATGATGAGAGGAGGATAAGTTACAATCTAACCAGAAGCCGAGCGCCTTGTTTCGGTCAACCATTGGCAGTGTAGTTGCTCCGTTAATGAAAAACGTGTGACCAGTCTCTCTGCCGAAAGACATGCTCACGCATTTGTCATCAATAACTGGGAGGTTCCAATCCTCGGACCAGCGTTTCGTTTCATAAACTGCAAGTCGCAGGTCTTCAACGCTTGAACTCCAGAGGGTTACATCGTCTGCGTACATGACAATGTTCGCAGGAAGGGCTGTCGGCAGATCGTTCATATAGATTAGGAAAAGAAGAGGACCTAAGACCGACCCTTGGGGGACCCCAGTTGTTACTGGGGAGGGTTGAGACAAAACATTCCCGACTTTAACCACAAAGGTGCGGTTGGCAAGGAAGCTACGTAGGATGGCCAACATGGAGCCTGTGATCCCGTATATCTGCAGCTTATAAAGAAGTAGGGCATGGGTACCTTATCGAAGGCCTCAGCAAAATCGATGGATACAGCGTGTGAGAGCTGGCCATCATCATGGGCTTTCGTTAGACCATCGATGGCAGAAAGCATATTAGTGATGCATGATCTGTCAGGAAAAATCTCATGTTGGGACGAGGAAAGGATCCTATTTCTATGAAGATGGGAAAGAACCTCACTCATAAGAATTCCCTCAAAAAATTTGCTGGTGACGCTAGTGAGGCATATGGGTCTGTAACTAGAAGCAAGATGTCTACTACTCTTCTTGTAGATTGGTGTGATCACTGCTTTTTCCAGCTACTGCGAAAAACTCCATTGTAAACACATTGCTGAAAAAGCGAGGCATAAGGGGCAACTAATGTATCCTCGGCTTCCTTGAGAATACGGGGGTGGATTAGGTCTGGACCCATGAAGCAATATTGGTTGAGCCGTCGTAAACCTTGAGCGACTACACCAATGGGAATAGTGACACGGTTAAGGGTAGTGGTCAGAGATAACGGGTGCATGGTAGGGTGGGATGATATGAGTATGGAGCTAAAAATTGTACTGAAGTAGGAGCTGAATTCCTCGGCTACTTGGCTAGGGGAAGTGATTTGAGATTCGGCATTATCTTTGAGAGCTAATGGTGTCGGAGCTATACCCCTAAGACGGCGCATGCACTGAATGAAAAATGCCTTATTGGTCCGTGCTCGATCAAATACAGATCGTTGGACTGCATTCTGATAGGACCTAATCTTGTCTTTGCATATGTTCCGTATGATCCTGAAGTAATAATAATAATAATTGTATATTTCGGATGCGCCCGAAGCATGCTAGAAGGCATGATCAGATGATTATAGTGATGCCGGAATGACAATTCACAAAAGGGTACAACAAGTGCATGCAGAGTATCAGAGAGAGTGTTACAGTGAACTAAAACGGTAGTATTGCCCGGCAAGGGCTAGCCACTAGAATGGTGGCTGGGCAAAGGGGGTTTAACTACACAGAGCGTCTCCGTGCCCTAGACCTATTCTCGATGGAAAGACGGCGCATTCGCGGGGATTTGATAGAAACCTTCAAGGTAATGAAAGGACTGTCCGGAATAAGTCGAGAAGACCTTTTTTCGCTGATCCCCGAGAGAGGCACAAGGGGGCATAGCCTTAGATTACAAAGGAAACATTCGAGGCTCCAAATAAGGGCGAAGTACTTCTCAAATGGAGTGGTACCCTATTGGAATAAGCTCCCGGAAGAGGTCATAAATACCACAACAGTGAAGGCCTTTAAGAAAGCAGTAGACTTATGTTGGGTGGCAGTATACCCCGAGTTATGTTAAGCAGCTTTTAGGGTCAGATGCAATTTACTTATTGTTTCCACCTTACTCTGCCAGGGCTGATACTGCACAAAATTTCTGCCTTTCAGAAAAAGAAAATCACGCAGTGTTGGGAGCTACGGAAACTCGCCGACAACACAACTATCTGGACACACGATTGGCTCTAGCCACACCAAGTCCTGTGCAAACTGAACTGAACTGAAATTTGAAGATCAAGGTCGATTGATGTCTGTTGGTCTGGAGTACATGCATAAGTGGTATGTGAAATAATTACCACTAGTGGAAATTGAAACATTCAAAGGAAATGTTTTTGGTGCGCTACAGAATATGAGAGGCATATGGATAGAAATCTCGTCGAAGCGTTCGGTGAATTATTCACTTTACTACAGGTATGTCAAGAAGTATTAACATGGAAATATTTCAGTCTGCAAAGATGGTAGTATATAAAGTGGTGGCTGTATACTGGAGGAATCATATATGTTGCAAACAATTGCGTATTTCCTGGGAGGGATACTACCAGAGTGATGGTGGCAGGGAACGGCCGGAGTAAAACAGGTGAGCGTGCGGCAAGTTGTTAACTTTATGTAGGGTTGGTATGAAATGTCAAAGCGGAAGTGGAAGACTAATCAATATTGACCGTGTGGTTACATCCATTATACAGGTGTTCAGTTCTGCGAGAGGAAAGGTAAAGTAATCCACGGATAAGTGTACGTCAATAGATGAATGCTGTGTGGTATGTACCATGCAAAAATGACAGGTCAATAAAACTGCCCAGGTATATTGCGGGAAGCGGCCGTGGATCAACGAATATAGAAATAAAATGTATCAACCGGTGCAGATAGTGGTGTGATTTAGAGGCTGCATACGGGGTCAGTTTCGGTAATGTAACACGAATGCAACATCAGGAAGATCAAAGGTCTCGATAACGGTGATGGTATAGTAAGTAGACGGTGAGTGTCACATTTCTAATGACCAATTAGACAGGTGTAACAAATGATGGGAACGGAGCGGCGATGCAGCACGGGAAGTGTATCGAAGACGTCTAATCGTAGAGTGAACGCTGTGATCTGCAGAGCGCGAACACTCGATGCAACAGCATTGCGGATGCGATCGGATGGACCGATGAAGAGTGCAGGTAGTTACTTATTACTTCGCTACCCACTGGAGGACTACTGAAAGATATGTCAGCGCCGGACGTTTTTTTTGGTGACCGATGAATCAATGAACAGTGACAATAAAGGTGCCAGTGTTTGAACAGTATTAGCGGGTTCTAACACGGAACGGGCAGGATGACATATGGGATTAAAATGAGTTGTATGAATGCAGTGAGATCGAGTAGTCCAGGTTCAATAAGTCTGGTGGGAATCTTGGGGAAAGCGATCGTGAGACGGGCGAAAATGAAGTAGTGTGTAAATCTCGTTTGCCCTGTCCAGCAAGAGAGGGTCCAAGTTATTCCTGGGAAGTGGAAGGCGACAATCGTCCTTAGGGTACAGGTTCTGAAAACAAAACGGAGAGGGCTGTAGTCTGGCAGTTCTACCAGCTGTGGGTTAGGGGAGAAAGACAGAACACCAATATCATGCCAGTAACAGAAATGGGTGGTCGCGACGTTGAGG
>MSTRG.11819.1
AAACAATCCAAACAGTTGGTCAGCTTTGAAATTATCACTTTGCAATGCAATCCATCTCGCTTGCAATCCAGCTGATTGTGTCCCTCTACATCGTCAGTTTCACTTACGCTGTCAGTAATGGAGAGTTGGATATCTGTGATACAGAGATGTGTGGACAATGTTCAATGTTTGGTGTGGACATGATTGACTGTTGCAATGACCCCAAAATGGCTCAGATCTGTGCCCGATGCGTGGTCCATTCGCAGCCTGAAGATGCATTCCGCTGCCTTTTTACCTCTTCACATCTACTCAACAAACGCCGAGGAATGATCGGCAAACGACGTGGATTGATCGGGAAATGAGCAAGTGACAACACAATTCCCACACATTCAATCGTCGTGTGAACTTTGTGCAAACAATAATTGCATGTATCACAAACATTTCAAACCATTCCCACAAATCAATACCAATTCTTGTAAAATCACTTCTGTTTTTGTTCGCACTCAAGCATCCGAATAAATTCCGTTGATCTTGTTATATTGTTGTATTTGGAATACTG
>MSTRG.17425.1
GTGGGTTCCAGCATTGACAGGACCTGCTGCATCGGGAGAGGTAGTTTATCAACCCATATCTCCCTGAAAATGGCGTCGTCCATTTGCCGTCCAGCCAGTAGCGACCGCATGTGGCGCATAAGTTGGGACGGAGTTTGGTCTCCGAGCTCCACCGACGTGAACAGTTCACGGAGCATTTTTCCGGCTGATTTTCCCGTACGCTGAATGACTGCTTCCTTAAGCTTCGTGTAAGGAGCTTCTGGGGGAATGGGATCGAGGAGATCTTCCACGTCAACAGCGATGTCAAAGGGAAGTGCTTGGACAACGTGAGAGTATTTCACGCGCTCGCTGGTTATACGTCGAGTGGCAAATACGGCTTCTATTTGTCGAAACCAC
>MSTRG.2386.1
CTCTATTACGACGACCAGTGGCATCTACTTCGTACTCGTGTACTTCGTCACCGCCTTCGTCCCCTCCGAAACGGCATGCTTCGCAAGTTCACCAGGCAGCAACAAACGAACAGCCGTCTGAATCTCTCTGCTCGTGATCGTTGACCGCTTATTGTAGTGAGCAAGACGGCTAGACTCGGCAGCAATACGCTCAAAGATATCATTCACAAACGAATTCATAATCGACATCGCCTTCGATGAAATACCAGTGTCAGGATGAACCTGGCGCAACACCTTGTAAATGTAGATCGCATAGCTCTCCTTCCTCCTGCGCTTCTTCCTCTTGTCCACCTTCGGCACCTTCACCTTCGACGCCTTCTTCGCAGCTTTGCCTGACACAACTTTAGGGGCCATTTCGTAGAGC
>MSTRG.5504.1
TTTTTTCACCCTTGACGAGGGTACATCACGCCACTGCTCCTCCTTGCTAAACGCGGGAGTATTATTAAAATATCTTCGCCTCGAACGTTTACTGTGCGCTTAGCCTCATCTTGAGACTATTTGTGTAGTTTTCTATCGGATACTGCATACAGGGCATTTCCTTTCACTGCTAATTTTCGTGAAATTCCGTCTATATGAGTCACTCACTATGATGCCGCTCGCTACCTCTGGATTTGTTTTTTTTTTTTTTTGTTTGTTTTGTTGCTGTTTGTTTCTTTGCTCTTTTTAACTCACACACACATGTGCTGGTCCTCGCACCTATCACACACACACAACCCTGTGCCAGTTACTCGCCAGTCTAAGGAATATAGACGCCGGCCGTAACTTGAACACCCTGTGATTACCCCATATGCTTCGGGTTGGTCTTCGTGAAGAAGCCGAAGCTAGGGTCTGCTTCCAAAGCTGCCCTACACACCTGTGTTGGTGCCGTCCGTGATACTCACGTCCGCCACCTTTTTTCGCTGGCCATGTCCACCCACAATGCAAACGGGGCGGCCTCAGCCACCCCAATGGCCAGTTCATCTCAACCAATGGAATATATTTGTGAAATATGTGGTAAATCCTGCAGAAGTAAAGCAGGTCTCACCCTACACAAAAAAGTGCACCCTCCACCCACACACCCACCACTGCCACCCACGCCACCCACGCCAAAAGCCTTTCAATGTGTTCTGTGCTCGGATTCATTCCACACAAAAATGGGACTGACGCAGCACAAGAGACACCGCCACCTCCAGGAATACAATGGCGACAAACGTCAGCAAATCGTCACCTCCGCCCGATCACGCCGGTGGACTACCTCAGAGGAAGCGGCTCTTATTGCGCTAGCCAACGACTTGTCGGCCACCCACTCTGAAAAGCAGGAGCTGTGCGCTGCCCTTTCAACACAATTCCCAAATAGGTCTGCCGAGAGCATTAAAAAGAGGTTACAACACCTGGACTGGCAATACCCGGACGACGTCCTGCCAGATTCCACTTCGTCCGATGACGACACCAACACATCCAACCTCTCGTCAGACTCTATCAGCATGCTCCAGCCACTGCCAAACAGCCCAACCGATTCCGAGCCGGTAGCACCCCAACCAACGGCAAGCTTATCCGCAACGTCCACAGCCCTCTTGGAGGCCGCTTGTTCCCTACTTCGCTCCACACCCCATGACGTTTTTGGATCAAGTGAACTACTTTCAATAGTAGAGGCCGGACTCACTCACTCGATGGACGCTGCTGCACTCCGATGCAGACTTGAAGCCCACGCCGCAGCCAACATACCTAATCTCTGGAACCCCAGCCGACCGCGGTCTTCTCGATTGCCAACCCGTCCACCCTCCAGACACCCACGTAAACCGCCCAGGCCCAAAGTCCTCGCTCGACGAGCCCAATACGCTCATCTGCAATGCCTTTTCGCCCAACGCAAGAAGGACGCCGCGAGAGAGGTACTCTCAGGGCGATGGCGCTCAGCCCACGCGAATGACAGCTCCTGGTCTCCGGATTTCACCCGGTTCTGGTCTGAAAAGCTTTCGCTCCCGCCACTCAACGACCCCCGCCCCCACCGTCAATTGTCACACACCCCCTCGCTAATTCTACATCCTATCACCATCCCAGAGCTCCAGGACGCCCTGAGAGATATGAGGGGCTCTGCCCCCGGCATCGACCGTGTGACCCCAGAGACTCTCCTCCGCTCCCCCCTATCCGTGTTCACCGCTTACATCAACATTCTCCTGGCCCTTGCTCATGTACCACGCCGCCTTAATACTGCGCGCATCACGTTTGTCCCTAAGTCAGACAATCCCACCTCCCCATCCGACTATCGCCCCATCTCCGTTTCTCCCGTTTTATTACGCTCCCTCCATAAGGTCTTGCAACGTCGCTGGACATCATTATTTCCCGTGGACGGACTACAGTTTGCTTTCCTGAAACGGGATGGAGCATTCGAAGCAACCGCCTTACTGCACACCCTCCTCCGTTACGCACACACTTCGTTCCACTCTTTAGCCTTCGCCTCCTTGGACCTCTCCAAGGCTTTCGATTCTATCTCCCACGACTCCATCCTACGCTCAGCAGCCACTTTCGGCGCACCACCCATTCTGCTGGACTACGTCAGATCTTCGTACGCCACAGCTTCCTGCGTTCTACCAGACGGCTCCGTAATAACACCTCGTCGTGGGGTCCGTCAAGGTGATCCTCTTTCACCCCTCTTGTTCATCATGGCGATCGACGAAATACTTTCGTTATCGCATCCACAGACATCCTTCCTTACACCCTCCGGCCCAGTAGATGCCATCGCATACGCGGACGACCTTATTCTCTTCGCTGACTCCGCAGACGGCCTGCAGAAGAAGCTGTCCGATTGTTTCGTCGCTTGTGGCATGTCAGGCCTTATGTTTAACACCCAAAAATCTTTCTCCGCTTCCATTATCACTTCGCCCAAACAAAAGATTTCGGCATTAGACAATACCACTCTTTTTGTAAACGGCCATCCCATACGCACCCTTTCAACTTCCGACACTTTCTCTTACCTTGGTACGTCTTTTACCTATCGCGGCAAGGCTGGTGTTGATTACTCAAACACTCTTCGCACTATGCTGCAGGATGTCATTTCTGCCCCTCTCCGCCCATTTCAACGTCTCTACATTCTCCGTTCTCATCTCATCTCTCGACTGCACCACACACTCTGCCTCGGCGTCATCCACAAGAAGACACTGAAGCGGCTCGACTTGCAAGTGAGGCTTTGCACTCGAAAGTTCCTGCGTCTGCCCAAGGACACACCCACAGCGTATTTCCACGCTCGTTGCTCAGATGGCGGACTCGGTATCCCCCACCTCTCGTCTCAGATCCCTCTCATCCGCCGCAAACGCCTGGAACGACTGCTATCTTCCACGGCTCCCCTTCTCAGGTGGGCTGGCACATGTCCCGCGGCCTCTTCATCTCAGGCGATCTCCCACGCCCCCATAACCGTTCAAGGGGCTTACATCCAGTCCAAGGAGCAGGCAGCCGATGCATGGAAGAATTCTCTTTACGGCACCCTCGACGGGAAGCACATCAGCTGTCAACAGTTCGCCGCTCCGTCAGATCTGTGGATCACGTCGCCCACCAGGATGTTCCCTAGGGACTTCATCCACAACGTCAAACTGAGATGTCACCTTTTATCCACCAAGACGAGGCGCTCTCGGGGACTACGCAGCGCCGACGACATACTCTGCCGGGGAGGCTGCGGACAGCCGGAATCCCTGTCCCACATCTTGCAGTCCTGCAGCATCACTCACGACTCTCGATGTCGCAGACACGACGACGTCGTCAACCTGCTCCTGAAAAGGCTTATGCGCATGGGGGCTACCTGCTATAACGAACCACGTATACCACTCGAAACGACTTTTTGTAAACCCGACGTCATAGTCGTAAAAGGGAATACGGCCTTCGTATGCGATATAGCGGTTTGTGACCCCTCGCTCATCCAGCAGACATTGACAAACAAAGTCGCCAAGTATTCCACTCCAGTAGTCAATACGGCTATTCAATCGTTCCTGTCGGCTAGTGGCCACGCCACTCCCAACATTGTGCACAGACCCATTGTTATCACTTACAACGGTTTTGTACATAGGTCCTCTGCATCAACCCTGCGGCAGTTTCACCTCTCCCCCTTGGACGTCCTGG
>MSTRG.8910.3
TAGCTATCATTGCACAAAATGAGACGACACCGCCGTAAGCAAGTGTCACTTCCTGGGTGCTCGAGAACTACCATCTGGCGACGTCAAAAGGCTTCATTCAGAGCCGCTTATGCCACAATGGAATCTTTGAAGGCCTCGGATATTGACAATTGGTTAAACGCTGTAAATGGTAATGATTTCCACGCTTTGTGAACCTTGATGGCCATATAAACCAGATGATTTGGTGAGGATGTCATCATCCGGGGCAATAAATGCGGACTGCGATGGTCATCCGCCACCGGTCAACTCAAAGGCATATAAAGTGAAGGTCCATAAAGCCGCCGATGACTATCAACAGGCTGTGAAGTTGCAGCGAATACTAGAGGATACGTCCGACTTACCATCCACGGATGCGACGCTGCCCATGGAACGTTATGGGAAACGACCACATAAACCCGTATTTTTTTCGGAATGTGACAGTGATGATCTGGAGCCGTCAGCACGGGCCAGTAAGAAACTATGGTCTCCCGAGCCACCTTGTTTAGAAGACCAGTCAATTTGCCTTCCGCGTACCCCGTTGAAGTCACTGGACCCAAACCATAATGTGCCAGCAACCATAGCTTGTCCATCCTTCGGGAGACCTTGGACTTCCACCCCAACGGTGAGTCCCATGGCATCAACAAGCCGTACGGTGGAGGAAAGGCCATCCGCTTCCAAATCTCGTGAGAAGCCCAGTCCTCTTAACAAGGAGGCCAATTACGGTGAGAGCATTATGTGTAATAGCAGCTTCACTAAATACTTATTAACTCACGCCAGCTTTCTTAGCTTCAATCAAGAAAGATACTTCGGAGTTGAAGTGCCAAATCGCCGAATTGCAGAGGAAAAATGCGAATTCGACGTCAAAGATCGTGTCCCAATGGGGGATCCCCGTAGACAGTGTTGATGACCTCGCGTCTCTGAATGAACGCTTGAAAAATGACAGCTACTACGAGCAAGTGGTCACATTTTTGCAGAATGTTTCCGGTACCAATTTTGGAGATTGCACAAGGGATATGATGCGTCAGCTAATGACGATAAAAGTTCTCGCGCAGGTAAACATGAAGGGTGCACACGGAAGACCGGCCTTGGCGGGAACAAAAGTTTGTTCTCTTGTGATAGAGGCTGTGTGCCGGAAGAACTATCCTGGAGCCACAACGCAGCTCATCCGAGAGAAAATGCGTCGTTGCTTACAAAAGAGTAGAGCTAGTCATCAAGAGAGTCGGTATGAACTGTATCGCGACGTCGGCACTCAGTGCAATACGTACGACGCATTGGAAAACAGCAATTCCAGCGAACAGTTCTCATGCGACTAACGAGTACGAACGAAAAAACTCGGTAGATATTGTAAATCCCTTCTACCACTGTACAATTTACCCATCAATCCATGTTTCTTGCGTCAGAAGTATGGTCCTTTTTCTTCTGAAATCAGTAATGGAAATGCAGCTCGTAGTTACTGGCAAGGAAGTGATTTCGAAAGTGGTAAAGGTACCTTGGGAAGTGAGAAATGAGAGCGATGAAATGGGACGTTTCCGTTTAGTATCGTTCGTTCTGGGGTCGTTTGTGTAGTGCTATAAAAATAGGTACGGGAAATTGAGTTTATATTGTAA
>MSTRG.5768.1
CACGGCGATCTTTCATCCGAGTTCACCGCAGGAAGTGGTGTTCGTCAGGGTTGCCCTCTTTTGCCTTTCCTCTTCAATTTTGTGATTGAATTGATTCTTGAGATAGCCCTATCATCGTGCGAGAATAGCGGCGTCGATCTTTGATCAGGCAGTAAACCGTCTGACTTGGAATATGCGGACGATATTGTTCTTCTGAGTGAAGATCCAGGTAAGTTGCAAGCTCTGTTAGATAGTCT
>MSTRG.7880.1
CTCAAGACATATTGCGTCATCCATGGATTCCTTACTTTCTCCCTCCATCGTTGCAAGCGCTCCCCATAGCTTCTCGTGTATCATCATTCGTATCACTGTGAACGAGATCACGTTACACGCACTTGCTGACACCAGCAGTTTAGTGCACTATTTCGAAGACTCATCGAAAGGTGTGGATGATACGTCATCACATCATGACAAAGAATCTCCATGACGGCCACCGGCTTGTCAAGTTCCATTTGCGATCCGTTCAATCCAAAGACACTCCTAATGAAATTTTCCGTTCTGTCTCATTTATACGACGATGTTTTGCTCGGTCATGATTTTCTTCG
>MSTRG.2109.1
AGCTTATTCGTGATACCGGTGAACGACACACCCATGTTAGTGAAATGGTTTGCGATAGAAATGGAGAACCCATCCATGACAAACAACAAAGGCTAGACCGTTGGGCCGGATACTTCAAGGAACAGTTTAGCTGGCCGCGCGCTAATGTAGCTACTCCTGTGTCAACAACTGTGACTCCTTGGGTGGTATCATTTGAGCCCCCATCGGAAGTAGAAGTAGAGTCATGTACACGATCACTAAAGCGTGGGAAAGTGGCAGGTCCCGACGAACTTTCCCAAGTTCTTTTCATACTGGGTGGAAACATTTTGAT
>MSTRG.12102.1
GTTGTTGAAAGCTTTTTATTTGGGTTTAAGTAGGTTTTTTGCTTTTGTTATAATTATGGTTTTTGTTGCATTTTTTATACTTGGTGAGCGTAAGGTGTTGGGTTATATGCAGATTCGTAAGGGGCCTAATAAGGTTGGTTTGTGAGGTTTGTTGCAGAGGTTTGCGGATTTAATGAAGTTAGTTATAAAGTTTAAGTTTGTGTTTTTTCAGAATCGTAGTTGGTTGTCTTGGTGGGGTGTTTATCTGTTGGTTTTGTTGGCTTGTGGCTATTGTGTGTTGTTTTTTTTTAGGTTTGGTGGTGTGAGTAACTTTTTGTAGAGCTTAATTGAGGTTGATTTTATTTGGGTTTCGTTTTTTAGATTACCTTTTGCATCATGATTTGTTGATTTTTGGTTTGGATTGATTGTTTCCGAAGAGTACTGATTTTTGTTTTGCTTGCTTAGGGTTGTTTTGGAGGTGAGTAACTTTTTGTAGAGCTTAATTGAGGTTGTGATAGGTGATTCGGAGTACTTGATATCTGATTTTGAGTAGATTTTGTTGGTATATTGCGGCTTAGTTATGATATTAGGTCGTTGGTAAGATCAGGATTTTGTGCTTTTTGTAATAGGGATTAGAATTCTCCTGATTTTAGGTGTGTGTTATTATTCGTTTGTGGCTCTGTCTAGGATTTATATGAATCTACTCTTAGCTAATTGGGTTTGATAATGATAGAATAAGTAGGTGTTTTGATTAGCTTTATTTTTTCTTGGTCTTCCTCGGTCTGTTTATTAAAAACATTTCTATTCGGATTTATGAATAGTAGTGCCTGCCCAGTGCTTTGTAAATGGCCGCAGTATTTTGACTGTGCTAAGGTAGCATAATTAGTTGCCTCATAATTGGAGGATTGTTTGAAAGGTTTGACTTGAGGATTTGACTAGATTAGGGCTTGGGCTGAAATTGGAGTTGAGGTGCAGATCCCTCGGATTTTTAATAAGACGGAAAGACCCCGAGATCTTTATATTGTGTTATTTGTTTGGGGTAAAATGCTATGTTTTATGTTATTTTTGATCCTAATGGATAAAAGGTTTAAGTTACCTCGGGGATAACTAGGTAAAAAATAAGGAGAGGTCGGATCGATTTATTTTATTGCTATCTCGATGTTGACTTGGGGAAAAGTAGAGGGGTGTAGGAGTTTCTTTACTGGGTCTGTTCGACCGTAGTTTCCCTCATGAGTTGAGTTAAGACCGGCGTGAGCCAGGTCGGTTCTTATCTATTGGTGGTGTGGATTAGTACGAAAGGATTGTTTGTGCTCTAGGTTAGGAGCGTGACGCTTTGTGCGTATTACTTTGCAAAGGTAT
>MSTRG.11917.1
GGACGAACTTATCTTCTCATCTCAGTCTACCTCATGCGTGTGAATGACTGCCATTGGCCAAATCTCTATGATCTCGCACTTTCTCATAACCATATGATTCCGCTTGTTCTTCACCCACGCTCGTGTGTGTTCCCTTCTCTGCGCGTTTATTGACCAAATTGTCCCCCTCATAAATAAGGACCTACTATGTTAACCAATTGACTGGTTCCTGCACTGCCGTCACGAACGTTTCCTCTCTATTGTTGCCTGGGCGTTTAAAGGTTTTTTGACTGCATTGACTCTGTGGTCGGTTTATCTACAATTTGAGATGTTCTTTTAATTATTTGATCATTTGTCCTGTAGAACACCTAGTAAAGGG
>MSTRG.9280.1
CATCGCAATTATCATACAATGTCCACACATTGGCCCACTCAGGGTTAGATGTCAAACGGTTTGGGAACGTAAATCTATTTTCAGCCTTTGTCTATGAGTCATTCATGTCAAAATTGGGGCGATTCATCAGGGGGCCTAATAGACCCCATATGCCAATTTCCAGGCGAATTTCTGAGGCTTACAACATAGACCAACGAATGCAGCCGCCAGATGAGTCAGATGATGGTGACAGGGTACAGAACTCATGGTAAAGCAGGAAGCGAGCAATGCAAGCGGCAAAGTTTGGGTCGGATGGCAACTGTGATTTGGAAGGGTTCATATGCTGTGGACGTGAGGCACGGATAAAGATAGAATGGACGTATATCAGGAGGAGCAGCAGGATGAGGCGAAGGAAACGGCCGGCGGAGGACTGGATAATGAACAACGGATATATATATATATATATATATATATATATATATATATATATATGTATAAGAGAAGCAGGAGCGATGCACAGTGGAGTGCTGGAACACCGGGATAGCTGTGACCGGAGGAGACAGGTAGGGTCAGATTAGGTGATAGAAATAAACATAGGAATATCATGATATATTCTCTTTGTTAGTTGGACAGGATGGTTCAACCCAGAGTGAGAGAGAAACGACTTCCGAAGCACAGAATTGATGACGACTGCGAAGAGCAATTCAGAAACGAGGGAAGATGAAGGAAGAGATCGAGGAAAACAAGTAGGATTGGGTAGGGTAATCTGATCGGCGCAGGTGAGACATGCGATGACGACCGAGGATGATGGAAGCGGCTGTGAATGGACGTACAATATGCAGCGAAAAGTGTTAGCGACAGAAATGTTTAAGGAAAGCAGAGCGAATGTAGTTACAAAGTGGTTGCAGCAGAGTGGAAAATCTGTGGAGAAAGATAACTGGGGAGTGGGACAGGCTGTGGCGCAAATGTAGCGGCTTTGCGGAAACCAAACTCATTAAGACGCAATTGCGAGCCTAGAGCTTAGGCGCGCCTTGTTTACTAATAGGTATTTTCACTTAGATTTACTTAGGGAGAAGCGGTGAACTCCGGTGTCAGGCCCTCCTCTAGCCATAGGCAATCTTCCTTTTCGAATCTTTCTTCTCAGTCACATAAAGGGGCTTATAGTCAGGACAAAAGTACTTCAAAGTACTTCCACTCATCCAGACCCGATTTAACCAGTGCGGTATAATAATCCTCTTCAGTCGGGCACATCAGCCCATCTTAGAAACCCTTTAGGACATTTGGGTGATCCTCACCAGTCATCCATTGAGGTACGCAACTGGCTTAGCAAACGTTGACCAGGTTTTTCAATAGGTCAGGAATTCGGTCTAGCATAAGCCCCTTCAGTCGACTGGTTGCTTGAAATCTGATTTGTTTAAGTCCATCTGGCACCGAAAAAGTCGAGCTCATCGAAACTTACGTCACGCCACGTAACAAACGGCAAGGCGCGCTCTAGCTCATCAGCTCTGGCCATTAGCTCGTTCAGTCTCCCTTCTCCTGTCATTTATACAAGGTGACCAATATAATTATTAAAACCCATCAATTGGTATCGTTCTGCGTCTTCATTCGCTGGACGGGAACCGAGTCCGAAAATCGTGCGTGCGACTAAAAGATGAAGCTGTTGTGACAACGAACAACGCAGGAGAGAAACAAGTGGAAGTCCAGAGAGATCAGGTATTTGCAGATCATATGGTTTGGAGCCGTGTGAAAATCATGATGTGCCGTTATCCTTTTATTAGTAGGAACGTGGGAAAGCAGGGCAACCTGAAAAACGCACAGAGGATACATGTGGTGAGCAATATAAAAAAACAGATGACAGTACTGACCGAAAAATAACAAGTAAGAGATGATCAATCAGATCGTTTTACTACGGATGAAACGCATTGAAGGCCGAAAAACGATGGAAGCACTAGGACAAGCAAACCCGTAATGAAACAGTAGGCACGAGAAGTTGGTGTGCGGCGGAATTGGGATGAAGGAACTGGAGAGCTGCGTGCCTGTAGACAACTGCACGAGTGGATTGAGCAGGAAGAAGACTTGCGGAGTCAAGCAAGGAATATGTGGTGGTGGTGAATGGATAATGAAGGCGGCTGCGAAAGATGTCTAAGTGGGAACGGCGAATTCCAATATGGGGATGGGTCATGGGTACGGCTGGGTCTGATGCGTAATGGCATGAGATGAGAGTATAAGGATATGACAAGACGATCGACAGTGGGGTAGAAAATGCGATCAGTGAGCTGTATGAGCATAGGGTGTTGCCAAGAGAATGAAGATATTGGCCCGCAAGATATACGTGGGCGAATAGAAAATATTGACTGGCGTGGCCGGAGTAAAGGGGATAGGACAATAATGATGTCATGCGATGAGTGTTTACGTGGCGAGAAACAACAGGAGCAAGGACAGAAGGGGTAGTTGTGTATACAGTGGTACAATGATGAAAATGGGAAGCGATGAGAAGGACGATGAATGAGGGTATCCTGACAGAAGGGAGACGGTGGATCTGCAATCGACAGCAGTAGAAGCGGCAGAGCGATGAGAGCTGGAGTGCGCGATCCACGACTGGTGCGATGGATCTTATCCCTCATCGCACCGATGGGAGTGGCACTGGTTGTAACGACCGTGTGTGGAAAATCCCCCCAGAAACACCACAGTTTCGTGTTTCCTTGACATCATTCGCTCGTGTACATTATTTGTGTGTTTTATTGCGCTGTACGTTTTCATGAACTAATCCTTGTTTGTTCGCAGAAAACGCACAACTCACATCTTATTTTGGACCTGCGCGAAATACGTGCTCCTTTCTCGCACGCCGCAACATGGTACTCGTTTTCCGAGTCCTCGCGATCGCATAAATAAGGTTTGTGTTTGTTTTATGTCATCGTTCATTTATTATTCTAGTACAGCAGAATTCCACGAACAATCGCGTTCTGACTTTGAGATCCGTTTCGAATTCGCACGGGTCGTGGACAATACCCTTCTCGTTAACGTATTCGTACAGTG
>MSTRG.4856.1
AGTTTATGATTGTGGTGTAGAAGAGATGCGGATCGCTTGCTAGTAGAATACGACGGGATAGGACAGTATATGCGGTACGGTGGAGTAGACGACAGTGCGTTGCGCGGCGTGGCATAACGGTGCAGTGGAATGAAAGGGCGCCGAACGCAGTGGGATGAGGTGGAATACATGCATTGTGGAAGAGCGCGCGCGGAGTTTTGAAG
>MSTRG.9866.1
GTAATATTTCACACTTGTCTGGTTTTGGACTGTGTGCCAAACAAAACATGGTACAATCGGGGGGAAGGGGTAGATAGTCCGAGTCCATGATTCGTTTGGGGGCGCAATACTGCCAGGTTGCCCAAGCCAAAGCAGGTAGTCGGAGTATGAAGGACAAACGAACAGAAAAGAAAGTTGGTAGGAATCATGTAGACGATCAAAGTTTAAATGCAGTTATACCATTGACTGTGGTATCTAAACGTGTCACCTGGTGCATGTACGCATTTTGCCCGTTGAGTTAGGCGTTGTATCCCGAACTGATATTCTGCCACTTCGGTTAATTTCCTATTACGGTAGCCCCTAATTCACTGCGACCTTCTTCCTGGAAAGCTTTACCATTTCTGAATAATAAGTAGAAAAAGGAAGTAAAACATGACTATCATCATTACTGTCGTGTCTCCTACACCTGTTGTAGACTACAACCATGTGACTTGGCATGTCCTGCTGACCCAAATCCACTGATTAAGATTCCCGAACCTTCTCGCTATCATGAACTGATAACCTCGACCCATCCTTCAATCGTTAGCCGCTTAGATGAACAAGGTACACCGAGTTTCTCTGTGGGAGTGCGTAACACATGACCCAACCACTGTAAACCAGTAAAACAAGGCACTTGCTCCAGAGATGGGTTTCTTGTTTTCAACACTCCACGCCTAATGTCAGCAGTGCTGACACAATACTTGTGCAATGCTGAACACATTG
>MSTRG.18554.1
CTGCTCACTTTCGCACTCGATCCGGTGGACACACCGATGCGAGGTTACTCTACGTCGTCCATGAAGCCGGCTGATCGATGGCGGGCTTGAATGCGAAACATAGGTGCTGTCCTCGGGCGAGCCGTTACCCTGGGCCGCGTGTGTTTTTGTATGTGTGGGTGGATGAGTGGGTGTCATGGGTGAGCACTCTGGTACGTGGGCGAACAGTGGAGACCATCAGTTACGGGGAAGATCTTAAGTATTGTCGAGGATAAACGAGGAACAATCAGCCCTGCGGCGTGTTTTGATGGAGGTCATGGAGTATAAACGTGTATTATGTAAGTGTGCGTGCGTTGGGGTGTATGATGGAATCACAACTACTACCACATATGGGAAAAGCCTTCTGTAACGTCAACGCAAAACAGTGAGCACTGCAACGGTTTGACAGAGATCATGAAATATAAACGTGTATCATGAAAGTGTGTATGTGTCGCGGTGTATGATAGTCTAATACGTCAGTGTGTCGTGAATGCCCTTACACATGGGGGTCCCTTTAACCATCTCGAAGACGCATGAGGGATGGTATACTGCGTTTTCTTGTTATCGGCTTCGTCTTCATTCTTTAGGGGGCTGATACTGCGTATGTTGCGGACTAGCGTTTCGTGGGCGGTCTTCACCTTTACAGTCCTTATCATTTCGTCGGAGCTTTCGGTGGTTTCCATAACCACGCCCAAAGGCCAGGTGCTGAAATGCGCTTGTTCGTCTGCGATCATCACTACATCCCCAACTTTGAATGGTCTTGTTTTCACCAGCCACTTCTGTCGAGCTTGCGGAGCCGGTGGGTACCCCGAAGCCATCTTCTCCAAAACACCTTAGCAAAATAGTTGGCCTGCTTTTACCCGTGGAGGTAGCTCCCA
>MSTRG.12581.1
TACAAATACATTTCTATCTGATAAACATGCAATTATTACACTTCGTTTCCATGGAAATGGTAAATTCATCACAAGCTCACGTTTCTTGCGCAGTTTGTGGTGGTGTCTTCGGATTGACAGGGTCTTCATGCATCTCGAAAGTTTGCTATCCGTGGTTGGTTACACCAATTTGAACACTTGACTTTTGATGACGAAATGCTTTGTCGCGTAAAGACTTGTTTCCAACTTCCCCTTTGTTCCACACCAGTTGTGCCCAGTCGCAGTATGATCAGAGTCCAACATTGTGAAGAAATTAGACCACGCCAATTAAGTCTATACCTCTTCTCGTGGTAGAAG
>MSTRG.4080.1
CAACAACTCCACACAAAACCTAAGTCAAGCAGTATAAGTATGATATAGCGAAGTTACAGTTTAACCCATCAGCTGTACTCGGAGTCCTATTAATAATGGCGGACTTGAGTATGGCACGATTACCAGTTGATCAAAGCCTGATCGAGTGAAAGTTTCACTTCGCATTCTACACAGCTAGATTGATGCGATTAATTGTTTGTAGCAATTCAGTCAGCCTGTAAATGGAACGCTTACTACGATCCGCTTCGATTCCCGTTACCCTACGCCAGACGCATGGACCTTTG
>MSTRG.16015.1
```
